## Supplementary material for "The *NRC0* gene cluster of sensor and helper NLR immune receptors is functionally conserved across asterid plants": Actinidia_chinensis_var._chinensis_with_Tomato_Nyssa_Camellia_NRCs_phylogenetic_tree.nwk

```
((PSS01806.1:0.09048415491003172773,(((PSS06138.1:0.46068380923465446219,((PSS09621.1:0.10170340660482272976,PSS09622.1:0.06937112298650788267)100:0.36678707729014059513,((PSS33502.1:0.15577375144522409567,PSS33501.1:0.00000100000050002909)99:0.29303092479918257940,(PSS01744.1:0.31316399996893390378,PSS24003.1:0.38176586383025662430)100:0.13994255955604587016)53:0.06509983135469718518)62:0.06237914792993530522)58:0.10380003888753452923,((((((PSS06308.1:0.04311936116056860196,(PSS06331.1:0.06170123468894759405,PSS06335.1:0.04398936506021941528)54:0.03879468715644362325)100:0.24272426117648532307,PSR96342.1:0.23274080931439575237)99:0.30519288017300144622,PSS06310.1:0.68024058037453105641)82:0.16874773006955773313,(((PSS21558.1:0.05080021963704659665,PSS21335.1:0.06905547360232694443)100:0.51346877149135916607,(PSS31391.1:0.06066809203673718259,PSR99733.1:0.00000100000050002909)100:0.46707490065682888414)100:0.77706211952553938538,((((((PSS10034.1:0.26025506782732238387,((PSR91695.1:0.03678821196622672485,(PSR91603.1:0.04766376459866193682,(PSR96841.1:0.01044823214825860852,(PSR91696.1:0.04194270426755736941,PSR91694.1:0.04001593419094576221)39:0.00325258156661368701)83:0.02075590026130895438)63:0.00588023628283481335)100:0.22582240786859678061,PSS01364.1:0.21234011176650535724)100:0.19352990534885750051)77:0.06575858052754200711,((PSS24760.1:0.08522243055463676886,(PSS24918.1:0.05577591907112924852,PSS24917.1:0.09692238680452064381)52:0.02150149673333911354)100:0.27620533213649423043,(PSR98751.1:0.02505400319694518763,(PSR98752.1:0.03349705313911829907,PSR98753.1:0.06150787626020866317)82:0.02864288952481820749)100:0.41073320095778365069)54:0.04366624727878980206)72:0.11795416946821399296,(PSS01307.1:0.30138668785486766311,RPM1:0.38722759400011569353)100:0.24570988009478403336)99:0.21933247612556305839,((((PSR98311.1:0.55483292287720897829,(RPP13:0.41352799129002598688,(R2:0.41189699143295749328,(PSS19055.1:0.15729785801851359217,(PSS19075.1:0.06934189256358938569,(((PSS06211.1:0.08205927677771937545,(PSS06210.1:0.04527536109868261077,PSS19099.1:0.05825448692310494780)81:0.01724875267964580058)21:0.00557535456891440021,(PSS19076.1:0.06814355281965750466,(PSR82222.1:0.00000100000050002909,PSS06212.1:0.00000100000050002909)100:0.06816106581802096331)20:0.00737488649830399245)64:0.01739252035913472702,PSS19074.1:0.05116834567944736345)83:0.02660331774184932288)87:0.05063964083406626709)99:0.18877851151147520548)54:0.05510475950036898551)99:0.18448470465538902019)51:0.07876304733548186721,(((((XP_004233876.2:0.59461748494780741758,(((((XP_010320780.1:0.00000100000050002909,XP_004238960.1:0.00000100000050002909)36:0.00000100000050002909,XP_010320781.1:0.00000100000050002909)100:0.40371242406530810642,(XP_004238957.1:0.31592326382637819782,(XP_004242250.1:0.06715848119611164679,((XP_004242252.1:0.04050894527664564149,(XP_019069769.1:0.00000100000050002909,XP_025887356.1:0.00000100000050002909)100:0.02440914120739732379)72:0.02413142775557391290,XP_004242251.1:0.07115993860664952819)82:0.00988526496627712727)100:0.18769394125967489573)98:0.09867097184861861603)99:0.09423040774034002753,(((XP_004248043.1:0.00559033574214863604,Sw5b:0.00676387757557710308)100:0.10304793476985410483,(XP_025888775.1:0.08021842257657485487,(NP_001289831.1:0.00000100000050002909,XP_004248007.2:0.00000100000050002909)100:0.05882093819264361950)69:0.03994092683195527016)52:0.05471861949796129332,XP_019071116.1:0.15024115599570317392)100:0.23681888448513438439)96:0.10094948524186225791,(((XP_019068911.1:0.04109795784785055806,(XP_010322775.1:0.04841250908462090691,(((NP_001234836.1:0.02160701313186551981,Hero:0.02101232515843520429)93:0.05489222287048373117,XP_025886222.1:0.05433517861939935606)62:0.02114126447066495829,XP_004237188.1:0.04060864264785903760)54:0.00891345858560258116)78:0.01550280199276070532)91:0.02245504673386701858,(XP_025886344.1:0.02706623607401377474,XP_004236921.1:0.02100030353693382174)62:0.01772699905025684405)100:0.34809702551627225153,((Rpiblb2:0.04126637003071560728,((((NP_001333108.1:0.00000100000050002909,XP_010315011.2:0.00000100000050002909)100:0.01603281339785503704,(((NP_001318028.1:0.00000100000050002909,XP_004240498.1:0.00000100000050002909)100:0.01308588848165252727,(NP_001318030.1:0.00000100000050002909,XP_004240499.1:0.00000100000050002909)100:0.03079722182104029440)95:0.01383352025402535476,Mi1.2:0.02540349879469511532)94:0.00650166851584139515)90:0.00385673347704624430,NP_001318045.1:0.01920472434774148432)98:0.04809991578407101648,((XP_019069678.1:0.00000100000050002909,XP_004240523.1:0.00000100000050002909)34:0.00000100000050002909,NP_001318035.1:0.00000100000050002909)100:0.04467851549174133019)95:0.04096288520472621264)100:0.14751463800372074942,((XP_019069506.1:0.03916515277993250915,(XP_019069347.2:0.04957391066443974509,(XP_004239804.1:0.05552842265823053347,((XP_019069404.2:0.07130316213095268252,(XP_025887010.1:0.00000100000050002909,XP_019069358.2:0.00000100000050002909)100:0.05954911946352391128)52:0.01314666529803427963,(XP_019069402.1:0.03056559985256445885,(((XP_010321400.1:0.00000100000050002909,XP_010321401.1:0.00000100000050002909)17:0.00000100000050002909,XP_004240205.1:0.00000100000050002909)9:0.00000100000050002909,XP_025887048.1:0.00000100000050002909)100:0.04111085160752270956)78:0.01514755249385519795)62:0.01454442276351706337)77:0.01644802252971460516)88:0.02287583231496562175)100:0.08016711188658497134,XP_019069333.1:0.12777999902733228055)100:0.06487567085135639844)100:0.18841842603648792376)100:0.21129819610720490530)93:0.08286410495397715514)65:0.05104830068742229748,((((R1:0.27387230691717245890,(XP_019069317.1:0.17911539962587613717,(XP_004239390.2:0.30566349632432066041,((XP_004239389.1:0.00000100000050002909,XP_010320686.1:0.00000100000050002909)100:0.17647713751599003462,XP_004239388.2:0.09997647350848752612)100:0.15484320258904588075)89:0.06848003543892859646)19:0.00000100000050002909)96:0.08178488632702977934,((NP_001333428.1:0.03604388933698968178,((XP_025886867.1:0.00000100000050002909,XP_010320900.1:0.00000100000050002909)32:0.00000100000050002909,XP_010320901.1:0.00000100000050002909)100:0.03560390175515329436)100:0.21806344064312296882,(XP_010320570.2:0.09310538195406052597,(XP_004239469.1:0.00000100000050002909,XP_025886865.1:0.00000100000050002909)100:0.09029612191487455808)100:0.12214196726732083620)94:0.07233660117099255382)93:0.07689274399223273992,XP_025886337.1:0.34170873237015658708)87:0.05950466835576822405,((XP_025886812.1:0.00000100000050002909,XP_019069438.1:0.00000100000050002909)100:0.13954898993427786169,((XP_010320925.1:0.00000100000050002909,(Prf:0.00000100000050002909,XP_004239116.1:0.00000100000050002909)27:0.00000100000050002909)100:0.14989430960943275761,(XP_025886878.1:0.14878765767958085364,XP_019069562.1:0.12342423909228977807)41:0.01231571104798409762)74:0.05016870044133343171)100:0.23344480673979395302)100:0.13803821222310050376)91:0.14971636700067100789,((((((XP_028124918.1:0.06581423909247265114,(XP_028098747.1:0.02435593567344815011,XP_028082887.1:0.03846974990769115588)96:0.00390775989323112298)100:0.12424149809556291058,(PSS28891.1:0.05691483379109937846,(PSS29088.1:0.03723039840748623014,(PSS29089.1:0.03302589004131080419,(PSS29093.1:0.04495573119354904362,PSS29090.1:0.05174509319155433384)77:0.00635102650016258589)72:0.00788363866547640325)56:0.01207403533472660787)100:0.13780626855031041789)100:0.06578877763509496934,(PSR91028.1:0.20721143524718244056,(XP_028063915.1:0.16258427677080161677,((XP_028124915.1:0.00000100000050002909,(XP_028124917.1:0.00000100000050002909,(XP_028124912.1:0.00000100000050002909,XP_028124913.1:0.00000100000050002909)7:0.00000100000050002909)3:0.00000100000050002909)11:0.00000100000050002909,XP_028124916.1:0.00000100000050002909)100:0.11339289739633061360)99:0.09766139069054061150)36:0.01941649377688038983)97:0.07587754731374959927,KAA8529819.1:0.33360063992798760779)40:0.01259997301218265461,((((KAA8529800.1:0.26384585064357546358,(KAA8529803.1:0.00000100000050002909,KAA8529801.1:0.02530370246743324572)76:0.00963151462311943353)100:0.29408803070270417290,(XP_028096865.1:0.18139321254120271965,(XP_028118554.1:0.18926936205125599599,((XP_028098613.1:0.03979257322450180379,XP_028063960.1:0.01356994049929737163)100:0.05970766451725136731,(((XP_028101614.1:0.04748912212658808890,(((((XP_028116540.1:0.02565983189272313947,XP_028072320.1:0.01286664679725330399)78:0.00764330847515164516,((XP_028066936.1:0.02913856897019074729,((XP_028066957.1:0.00000100000050002909,(XP_028066956.1:0.00000100000050002909,XP_028066958.1:0.00000100000050002909)30:0.00000100000050002909)99:0.01270388221977549088,(XP_028090836.1:0.00000100000050002909,(XP_028090837.1:0.00000100000050002909,XP_028090838.1:0.00000100000050002909)35:0.00000100000050002909)97:0.00530068562147976118)96:0.01739832186958091900)26:0.00000100000050002909,XP_028082942.1:0.04636876113982350139)29:0.00605754696074968773)29:0.00419971556858589421,((XP_028080672.1:0.08023389674609925082,XP_028061745.1:0.05414475423120389957)22:0.00432373685436922891,(XP_028102121.1:0.00000100000050002909,(XP_028102119.1:0.00000100000050002909,XP_028102118.1:0.00000100000050002909)38:0.00000100000050002909)100:0.03503337817241243546)12:0.00357270682388891080)6:0.00445263330474723624,XP_028101273.1:0.10490470134369250799)16:0.00555654479734646149,(XP_028107731.1:0.02984689076822386739,(XP_028102117.1:0.04386088470787893878,(XP_028066697.1:0.01291092946709039742,(XP_028063584.1:0.00000100000050002909,(XP_028063474.1:0.00000100000050002909,(XP_028063385.1:0.00000100000050002909,XP_028063536.1:0.00000100000050002909)27:0.00000100000050002909)19:0.00000100000050002909)97:0.00637148657939866792)100:0.03713213011920189766)71:0.01400720077360368722)35:0.00625536247805133245)14:0.00403862779766930944)35:0.01057599269933117911,XP_028100405.1:0.04340911495106487133)100:0.03858430116062905313,(XP_028061854.1:0.09490285471377109261,(XP_028116480.1:0.09081008508652933797,XP_028126810.1:0.07734962254291090356)78:0.03253050987569254537)96:0.02433381732708641068)66:0.01034746842644746270)99:0.09345362190092791621)53:0.02126790794742977608)97:0.08503758716422653297)14:0.01005592498580995010,((KAA8529811.1:0.10184639008587537123,(KAA8529776.1:0.35669666081995321516,KAA8529833.1:0.04114385569771601692)100:0.09623436504933551017)93:0.03078210394523111029,(KAA8532451.1:0.00000100000050002909,KAA8532452.1:0.01354405774593230027)100:0.16350707373671732880)79:0.02838718903636688884)23:0.01626486739117087924,(KAA8532448.1:0.19198478642600230737,((((KAA8529826.1:0.01013671068708082643,KAA8529827.1:0.00243121234802581203)100:0.07440067659886255569,KAA8529829.1:0.05270391661388901250)100:0.08198454983982392252,KAA8533657.1:0.15859618427080041103)50:0.01463144527579922707,(((((KAA8535370.1:0.01808261006420835287,(KAA8519401.1:0.02006741390953120999,KAA8535368.1:0.05704893144865918336)58:0.02466437370896403317)39:0.02187949041307718154,(KAA8535371.1:0.02856600711369692083,KAA8535375.1:0.02261735965879132018)54:0.00654923273373600803)25:0.01651959813711997502,KAA8535362.1:0.07213683675965960884)47:0.02890359597407711131,KAA8529949.1:0.33326919952188666096)85:0.06146213112655464494,(KAA8532440.1:0.09195691483579122860,KAA8532444.1:0.14590711507893283638)100:0.11679300649133309009)41:0.01921330717281236750)35:0.01643149553920373457)67:0.04178070320379038277)27:0.02439199098858651701)93:0.07992284074900264657,(XP_025883969.1:0.42986883775237966221,(((((XP_004246080.2:0.10191919266923789300,((XP_019068848.2:0.10108325564214822034,(XP_025886396.1:0.02519503896715513669,XP_004237148.1:0.03459589249554843871)83:0.02689168820835810547)68:0.02912239590782430415,XP_019068849.1:0.06672121772468149470)97:0.05832736646872527936)97:0.23369808883673945377,(XP_004231117.1:0.22387829080667595583,(XP_010322858.1:0.18984350803855931655,XP_004243044.2:0.14602209718659356352)98:0.13329365394093597996)69:0.04205014893136425208)93:0.16351005797341333636,(XP_025884563.1:0.00000100000050002909,XP_010313675.1:0.00000100000050002909)100:0.32655450448879136394)37:0.04549352986319774028,((((XP_025884479.1:0.00000100000050002909,XP_004251533.1:0.00000100000050002909)100:0.16534788723443832881,(Gpa2:0.03612465187407060130,Rx:0.04253873981244257751)100:0.11059532506650765482)100:0.23893346974179061060,((XP_010324491.1:0.24381296860500328849,XP_010319214.1:0.46992543165204964106)100:0.19372297493386742007,((XP_025884346.1:0.00000100000050002909,(XP_019066849.1:0.00000100000050002909,XP_019066850.1:0.00000100000050002909)32:0.00000100000050002909)100:0.17240445977654655918,(XP_004231569.2:0.12345606798749172994,BS2:0.11077753077505482493)100:0.15312658168652315549)100:0.14312938460131305329)89:0.07833447605459407936)91:0.10747773054327024178,((XP_004243493.1:0.08290575054004761801,XP_010320708.1:0.14389579537845145762)99:0.06378459473485639797,(XP_019066422.2:0.08096683063173060191,(XP_004250409.1:0.07294102993638967858,((XP_019066695.1:0.00000100000050002909,XP_010312507.1:0.00000100000050002909)100:0.03335989910770689043,(XP_025883959.1:0.00000100000050002909,(XP_025883958.1:0.00000100000050002909,XP_019066753.1:0.00000100000050002909)31:0.00000100000050002909)100:0.03935027753898534542)84:0.04494376393501450101)52:0.02068020563954756086)88:0.04446679255428639260)100:0.30760553268809115446)32:0.05874082363978625626)18:0.04876084887452539901,(XP_010327076.1:0.04997441213008586847,(XP_004248174.1:0.00000100000050002909,((XP_019071639.1:0.00000100000050002909,XP_019071638.1:0.00000100000050002909)16:0.00000100000050002909,XP_019071640.1:0.00000100000050002909)17:0.00000100000050002909)100:0.02474068328054928115)100:0.36161300566434656512)12:0.01264163077591775458)76:0.11499468730251281856)28:0.04315238636855971838)24:0.03101783732742630084,((((((XP_004237189.1:0.00000100000050002909,XP_010319380.1:0.00000100000050002909)100:0.23795526689079909977,(XP_019068867.1:0.00000100000050002909,XP_019068866.1:0.00000100000050002909)100:0.36966496059858960921)90:0.07816886300359758566,(XP_004236959.1:0.21581831934869616374,(XP_004236958.1:0.18704588172408426194,XP_010319428.1:0.20763118432212265829)82:0.04716429407960596315)100:0.14523526078518711468)61:0.05676468487768009108,XP_010319429.1:0.67342767156036331677)100:0.24302692301123696161,(XP_004234046.1:0.32890514373270496318,(XP_004238948.1:0.11613757783407185897,(NP_001234202.1:0.17203313897131589094,XP_004248798.1:0.07739576640939735408)94:0.04353170048510126428)68:0.05387270852954609973)74:0.08089570224699706158)100:0.24506202040579747048,(((KAA8529869.1:0.06214328923039186270,KAA8529860.1:0.02106539173209840549)100:0.35349097895156872395,(XP_004248175.2:0.20476500135496386590,((KAA8529870.1:0.00000100000050002909,KAA8529868.1:0.00247886166774981568)100:0.13390787369514298155,KAA8529814.1:0.04496963955888578363)97:0.04992291732675470384)49:0.01527653682147922520)35:0.01905784345358018522,(((KAA8529828.1:0.00146103809539038722,KAA8529825.1:0.01322825283459353601)100:0.11951227240117724693,((XP_028063964.1:0.00000100000050002909,(XP_028063962.1:0.00000100000050002909,XP_028063961.1:0.00000100000050002909)31:0.00000100000050002909)100:0.10659863405810907078,(PSR88102.1:0.06229180312653434526,(((XP_028098607.1:0.00000100000050002909,XP_028098606.1:0.00000100000050002909)26:0.00000100000050002909,XP_028098605.1:0.00000100000050002909)40:0.00000100000050002909,XP_028098604.1:0.00000100000050002909)100:0.06159815705245515888)69:0.01326774677639088428)100:0.07946937317030178249)38:0.02232052410340053944,KAA8529807.1:0.22362024207035438583)36:0.02132176858293444166)66:0.07860148665932090162)69:0.06885507090840140010)70:0.13265377545863848985,(PSS33562.1:0.16966880489967886558,PSS33569.1:0.12639450409807953535)100:0.28892153998151487437)59:0.09469717789715793865)14:0.04934565275947874752,(Rpivnt1:0.36815462149664823777,((PSS01875.1:0.23101414857792543223,(PSS01917.1:0.07202480990544263273,PSS16409.1:0.07404247698946886391)100:0.18886516196701202963)100:0.09326751748927468444,PSS19373.1:0.32409716510482122764)64:0.05993495382877722655)99:0.25752588798249836932)13:0.03685786684182506406,((PSR89812.1:0.07749642158995018182,PSR89810.1:0.04175278291771931938)100:0.39203735457761235139,PSR98305.1:0.65400884126687863773)100:0.33872725869282865885)46:0.09674502939784913880)46:0.14536547980656569501,(((PSS10302.1:0.25390728848276733487,PSR98544.1:0.07851378112857183844)100:0.79803538676569341082,((((R3a:0.40502904052994354034,(PSS09945.1:0.16788954973696468276,(PSS24448.1:0.04553117166358184448,(PSS24429.1:0.10457360407069118957,(PSR85241.1:0.05026842548136598726,PSS24320.1:0.03818946585330697252)10:0.00000100000050002909)38:0.01187274245357541544)97:0.10799617420331208972)89:0.08070104612367340335)63:0.07203750009766735074,((PSS09936.1:0.00262888314908487882,(PSS09952.1:0.04231795310590993203,PSS09924.1:0.05394926938010485146)75:0.01110572082648990377)100:0.12584242280680571491,(((PSS11943.1:0.04488954883829896630,PSS12021.1:0.07525123006193597253)63:0.02475315194669517466,PSS12069.1:0.07164624757008709877)44:0.01023490076317442286,((PSS11961.1:0.02422391182693036868,PSS12022.1:0.04458808806365736899)77:0.02136288787022960767,((PSS11980.1:0.00000100000050002909,PSS12025.1:0.00000100000050002909)100:0.03279349444833713073,(PSS11982.1:0.00000100000050002909,PSS11983.1:0.00000100000050002909)100:0.04813659621313193943)27:0.01076406666108368181)16:0.00710732594052211619)100:0.20145510142542907839)97:0.20554441686381233478)93:0.17873626072827872302,PSS24536.1:0.54200528477238241187)94:0.16688952112389837668,PSS12020.1:0.52128500599811400384)88:0.25265437088186409875)53:0.11395673361905235554,AtZAR1:0.65295823334558744655)42:0.08482260869060061215)39:0.19148141317555764096,(((((PSS02599.1:0.04418782828443239968,PSS02600.1:0.05829826024811247953)100:0.06667904575083392904,(PSS02788.1:0.08006522394583558133,PSS02601.1:0.08011502345429706573)53:0.00856047300294503211)100:0.26375157121781156455,((((PSS00317.1:0.05035927557314602565,(PSS30011.1:0.08974253531557020713,PSS19002.1:0.03612146391231973314)100:0.05206082430139254841)100:0.13510642312759957306,PSS19001.1:0.20486785012800157180)95:0.06658108896953221501,(PSS19236.1:0.26994936939459573955,PSS24526.1:0.13065127566720907692)59:0.01634743054536410070)74:0.03906332042684004802,(((PSS29101.1:0.16081933450036475786,PSS29100.1:0.19890534440664553451)99:0.07448269887563009617,PSS21673.1:0.14997478214750911696)40:0.01226731597284872952,PSS21675.1:0.27748087470670351751)43:0.05861049258398141892)49:0.07287718131211985695)84:0.10168994150982622882,(PSS36205.1:0.30727780605139293213,((PSR85034.1:0.58193784107272084061,PSS11722.1:0.48321021687199655625)45:0.09688715198786780614,PSS18206.1:0.31074539536311407417)24:0.05258770364128219355)53:0.12729892115023228039)96:0.69902814170782145986,((PSS24702.1:0.33250653543653213573,(PSS04019.1:0.43176342666388156655,(PSS04724.1:0.02399995861603192171,PSS04744.1:0.04604770859951744233)100:0.25533349922250869746)79:0.15362434568397989598)100:1.34771913111837582377,(PSR85442.1:0.39768650668837857154,(PSR91486.1:0.09286368421266562312,(PSS04189.1:0.02522213521534862751,PSS11392.1:0.03706941003299046855)89:0.02706226840952857815)100:0.42174473243875754136)100:1.29091838380522561103)24:0.15005396730176701059)23:0.24876067230738893588)28:0.12735237086937717388)58:0.33729003314045918893)31:0.11999955650728373613,(PSS20791.1:0.48737204124963534602,((PSS24004.1:1.05971784696604798270,(((PSS19016.1:0.02014796953668388999,PSS19017.1:0.10092083403005987219)100:0.15773942534308321717,(PSS02920.1:0.22087956675072051294,PSS32824.1:0.12746149106889678726)54:0.02896616724534841272)80:0.07443919341064270112,(PSS19422.1:0.37168695261649059569,(PSS02919.1:0.00000100000050002909,PSS02918.1:0.00000100000050002909)100:0.32775760104111789639)87:0.06879378113904562053)100:0.45398476421804923042)89:0.32203349346483456372,(PSR84949.1:0.03987541035186056848,(PSR84956.1:0.07034660041164318700,PSR84947.1:0.04961932227628787495)85:0.05610476015696949648)100:0.37444230481029949775)78:0.17661209633960242571)12:0.04061951115623084474)37:0.13012655806892023391,PSS16230.1:0.53528700010455387837)100:0.32260446364910994044)100:0.31735107905518900040,(PSS05750.1:0.03265305981713442773,(PSS21223.1:0.11394334287011678719,PSS33429.1:0.06511090902560215388)80:0.02149840568074343899)100:0.18500805633247752180)100:0.23212383764360819405)96:0.06896963421011918782,(PSR81344.1:0.00000100000050002909,PSS02536.1:0.00000100000050002909)100:0.06376396554333664535,PSR82440.1:0.02278181441603852053);
```
