## Supplementary material for "The *NRC0* gene cluster of sensor and helper NLR immune receptors is functionally conserved across asterid plants": Artemisia_annua_with_Tomato_Nyssa_Camellia_NRCs_phylogenetic_tree.nwk

```
(PWA77150.1:0.04520350202220286412,(PWA28098.1:0.03500530951006426000,((((PWA63164.1:0.14290172043603732721,(PWA34151.1:0.03958698765084545795,(PWA45586.1:0.04281308925053414066,PWA63165.1:0.03666886629646296664)68:0.01409701919055511392)72:0.00897162435814025105)83:0.04904293880905944564,((PWA44641.1:0.07389714635913106899,(((PWA86158.1:0.04164725038948109692,PWA36361.1:0.07056032761011961363)46:0.01206947711445077558,PWA48638.1:0.06727916202781838995)55:0.01572645339340536519,((PWA44640.1:0.04582006795754377249,(PWA34989.1:0.05543918135441301687,PWA59794.1:0.02731809153840111803)47:0.00559224198433349706)31:0.01080697340785691067,(PWA66319.1:0.08047574845914816366,PWA54306.1:0.02557712288158182565)30:0.00426006655165889984)53:0.01753199562753358226)25:0.01303418272485939132)98:0.12206178195361817862,((((R3a:0.49953575355128504443,((PWA84696.1:0.63015359977493345944,(PWA42965.1:0.52490734502702829367,(PWA95549.1:0.80136190138890683876,(PWA70811.1:0.25632691633504112172,(PWA42193.1:0.14371109866642825525,(PWA92870.1:0.10326437558871068290,(((PWA57015.1:0.03645671384851614100,(PWA37600.1:0.00000100000050002909,PWA63680.1:0.00278386869364675733)100:0.10111442127390261880)19:0.00000100000050002909,(PWA67390.1:0.00000100000050002909,PWA41238.1:0.00276024234530976645)100:0.09910325388690521820)34:0.01863858900269839067,((((((PWA79126.1:0.00000100000050002909,PWA34582.1:0.00562286383730887032)100:0.12414174215226007891,(PWA71460.1:0.07227476282736713942,((PWA34684.1:0.07022635113196416812,(((PWA89163.1:0.04715055147826921478,PWA52538.1:0.06650336297011238962)100:0.08127843831098569005,(PWA62563.1:0.26745357046150919356,((PWA39052.1:0.03482230432700506029,((PWA71461.1:0.06693564949509814288,PWA78117.1:0.06647509681410392057)88:0.03535381735695021510,PWA58044.1:0.03228603205406352372)69:0.02269537813419377284)100:0.07248051525458903965,PWA89740.1:0.16545884822722337071)59:0.03454621415037281013)25:0.02152501946931292820)30:0.01878950254607358872,PWA67368.1:0.07429351795619641707)18:0.01030303499279752039)15:0.00856480467728104773,PWA39168.1:0.21965714890036572293)42:0.02036776055427385115)25:0.00800638860115339586)59:0.02755629573837158758,((PWA42776.1:0.05287409306361786493,PWA60198.1:0.13464004565340098596)31:0.01259554065916138575,(PWA40862.1:0.00641999121666639219,PWA40859.1:0.01713329992254443088)99:0.08285728268371302108)15:0.01310016953232924324)6:0.00709780516116594908,PWA57091.1:0.06925298117327377545)12:0.01408356508992340134,(PWA64529.1:0.12870786616723950413,PWA73376.1:0.07640964631711866240)39:0.01334689262976242012)10:0.01297292146390460234,PWA35491.1:0.05069433663384448341)5:0.00599229825546198931)30:0.02020286649148596986)86:0.07455617552405072179)86:0.09797005263517212514)54:0.04933935477884778681)80:0.12999909178467303206)94:0.40709649193708147275)60:0.08097750976160976444,(((PWA61222.1:0.10121881885740767471,(((PWA33898.1:0.06118365082276696482,PWA68203.1:0.10154022387899570845)96:0.03582372615442910857,(PWA62091.1:0.03305727442551815304,PWA85154.1:0.03582037755415831692)64:0.01618986794091628947)80:0.02452236093626294217,(PWA96144.1:0.02309721647177382861,PWA77573.1:0.03427324786467277756)90:0.04771494067324320854)89:0.04519154819243944438)88:0.10545193390190349403,(PWA60359.1:0.14041391034725497766,((PWA67713.1:0.05241707596977836919,((PWA53835.1:0.00330494673650823202,PWA37303.1:0.00000100000050002909)100:0.05082297883738170347,(PWA48661.1:0.09652427973344088197,(PWA95647.1:0.01734133003622201005,PWA74777.1:0.02644307283972430547)86:0.01288553276295309469)76:0.01942888916256818935)90:0.02860608942974300628)73:0.02861473207379823178,(PWA90469.1:0.10734996937846651155,PWA56188.1:0.03500603094934660875)46:0.01321417745243859236)31:0.02214421719244120609)99:0.17879960075509104822)100:0.61150716858150733213,(((((PWA69324.1:0.46976734085463883739,(PWA94341.1:0.00000100000050002909,PWA81380.1:0.00000100000050002909)100:0.59482456456630716790)100:0.58735959592475772695,(Rpivnt1:0.80459498082793290408,(((((KAA8529860.1:0.03288536759234577528,KAA8529869.1:0.06648100923068943346)100:0.46224317982094037527,((XP_004248175.2:0.17077480579721665555,PWA69808.1:0.18661520756959160128)98:0.05148234090433476823,(KAA8529814.1:0.05224092574816997098,(KAA8529868.1:0.00298652355960772565,KAA8529870.1:0.00000100000050002909)100:0.17498075122594952679)98:0.05438628362807299693)65:0.01202822286784348271)59:0.02818028609377480273,((((((XP_004236959.1:0.26355109968363488182,(XP_004236958.1:0.22183231297143413130,XP_010319428.1:0.21942839790219906271)80:0.06361908630544267640)99:0.13443768392438673609,(XP_010319429.1:0.73766626061264284342,((XP_010319380.1:0.00000100000050002909,XP_004237189.1:0.00000100000050002909)100:0.26832036926907260055,(XP_019068866.1:0.00000100000050002909,XP_019068867.1:0.00000100000050002909)100:0.45189880610090954471)92:0.09579502567984944650)59:0.03700535877276590890)100:0.36411708710529189226,(XP_004234046.1:0.39630634450326523988,(XP_004238948.1:0.12483336506126191390,(XP_004248798.1:0.08505348208594698534,NP_001234202.1:0.20983456378883444393)71:0.03389369930910342971)84:0.08561476186655277154)60:0.08403542376800957059)96:0.35412004333305885373,(PWA78851.1:0.29769793336295635733,(KAA8529828.1:0.00000100000050002909,KAA8529825.1:0.02135925383176461370)100:0.13927041511736379387)31:0.03059220922509315460)18:0.00678683147750894136,(((XP_028063964.1:0.00000100000050002909,XP_028063961.1:0.00000100000050002909)34:0.00000100000050002909,XP_028063962.1:0.00000100000050002909)100:0.14360471159762625004,((XP_028098605.1:0.00000100000050002909,XP_028098604.1:0.00000100000050002909)17:0.00000100000050002909,(XP_028098607.1:0.00000100000050002909,XP_028098606.1:0.00000100000050002909)11:0.00000100000050002909)100:0.07942066807973471865)99:0.09633779022091525090)31:0.02865629510097443544,KAA8529807.1:0.28100995236043291303)48:0.03236309731228308173)85:0.15282388788897055543,((((((PWA35308.1:0.01144333525322278541,PWA95505.1:0.01981972400764495448)100:0.13905654240026160684,PWA95772.1:0.21848408478002306898)100:0.13156313095664912138,(PWA37240.1:0.08741833691927052008,(PWA98207.1:0.01813076420460395244,(((PWA55592.1:0.00362698933638691415,PWA49255.1:0.00714782463710683224)79:0.02551443849927098953,PWA78618.1:0.04508080154532717598)63:0.01363914040725971132,PWA92048.1:0.03222300269304653048)32:0.00326009629087988450)67:0.03353447988560220167)100:0.18242932169086395477)100:0.17340694049901952956,((PWA59203.1:0.18138628576983525931,PWA80246.1:0.16484399494386436924)100:0.17265857461874564716,(PWA80248.1:0.00000100000050002909,PWA80249.1:0.00000100000050002909)100:0.19293396449712751917)62:0.03251173132847483271)100:0.22048267924720138522,((PWA94208.1:0.36994162668128333094,PWA79763.1:0.38068357101868344206)100:0.19659302237959039306,((KAA8532448.1:0.20773612891038539807,(((((KAA8529949.1:0.53831718296471309237,KAA8535375.1:0.00000100000050002909)23:0.02415367221503030709,KAA8535371.1:0.05052454624203539524)34:0.02027672832646154610,KAA8535370.1:0.03367469077093677987)19:0.01082395056956407184,(KAA8535362.1:0.08560208261326114620,(KAA8519401.1:0.04424242852212571797,KAA8535368.1:0.05534600225631020748)52:0.02280156651132499504)18:0.01641322941434463292)94:0.14522208487156904044,((KAA8533657.1:0.22224771719907604473,(KAA8529829.1:0.06025996407960804158,(KAA8529826.1:0.01166849545358174083,KAA8529827.1:0.00270164841746584625)100:0.08599783513012010383)100:0.10804648658204608902)34:0.01780618763128566373,(KAA8532444.1:0.14561459969024440064,KAA8532440.1:0.11350604495618353551)100:0.14608125166969840314)9:0.01871908894423769676)22:0.00938564238057035607)45:0.03636780280426244599,((((KAA8529803.1:0.00000100000050002909,(KAA8529801.1:0.02296245316149720522,KAA8529800.1:0.35364788155720883189)39:0.00372665500092373000)100:0.36504309201512025185,((KAA8532451.1:0.00000100000050002909,KAA8532452.1:0.01558350989950620796)100:0.22903232322093350359,(KAA8529811.1:0.12762661888012455380,(KAA8529776.1:0.37066283487133522279,KAA8529833.1:0.06612258845472666902)94:0.07526312552442850079)96:0.03823085360748551542)66:0.03817338574858866740)16:0.00347780745140639086,(KAA8529819.1:0.36623495907439840291,((XP_028098747.1:0.03968274179644473709,(XP_028124918.1:0.08026264845460717723,XP_028082887.1:0.04687810054052729547)42:0.00000100000050002909)100:0.23929344135786195791,(XP_028063915.1:0.17800657841718139918,((((XP_028124917.1:0.00000100000050002909,XP_028124913.1:0.00000100000050002909)10:0.00000100000050002909,XP_028124915.1:0.00000100000050002909)4:0.00000100000050002909,XP_028124912.1:0.00000100000050002909)6:0.00000100000050002909,XP_028124916.1:0.00000100000050002909)100:0.12899898307190685309)99:0.14319034633000035650)96:0.11680812379328396611)38:0.03330754813658907965)8:0.02334130807281976569,(XP_028096865.1:0.24129659936028810541,(XP_028118554.1:0.21397781414663399890,((XP_028098613.1:0.06128057612265246784,XP_028063960.1:0.01958452247093250484)100:0.07778048271552283344,((XP_028061854.1:0.12975668317680910668,(XP_028116480.1:0.11126506720320086807,XP_028126810.1:0.07511894644936718823)71:0.03924009975942891609)96:0.03989200979368405509,((((XP_028101614.1:0.05329289321693426312,(XP_028107731.1:0.04270340953323890215,(XP_028102117.1:0.06215664014815985849,(XP_028066697.1:0.01683000393285057072,(XP_028063536.1:0.00000100000050002909,((XP_028063385.1:0.00000100000050002909,XP_028063584.1:0.00000100000050002909)32:0.00000100000050002909,XP_028063474.1:0.00000100000050002909)24:0.00000100000050002909)99:0.01155087128573126752)100:0.04112609890590605138)87:0.02320694380431226334)49:0.01097383000093191292)25:0.01008365510079774902,(((XP_028082942.1:0.03736133084202741123,((XP_028102121.1:0.00000100000050002909,XP_028102119.1:0.00000100000050002909)33:0.00000100000050002909,XP_028102118.1:0.00000100000050002909)100:0.04110201744603668439)52:0.01618975754241362003,XP_028066936.1:0.03168855094651849835)37:0.01533729284936261560,((XP_028101273.1:0.13164936129613261095,(((XP_028066957.1:0.00000100000050002909,XP_028066956.1:0.00000100000050002909)34:0.00000100000050002909,XP_028066958.1:0.00000100000050002909)100:0.01474826041863007593,((XP_028090836.1:0.00000100000050002909,XP_028090837.1:0.00000100000050002909)28:0.00000100000050002909,XP_028090838.1:0.00000100000050002909)98:0.00613754997512887084)97:0.01832923849894922685)30:0.01552718932415088869,(XP_028072320.1:0.02604284090621949987,XP_028116540.1:0.02460300902046744231)51:0.00872978871019486173)8:0.00000100000050002909)10:0.00954172788917200844)28:0.00789380930782888207,(XP_028061745.1:0.05540776381232320746,XP_028080672.1:0.09960032510475433365)14:0.00000100000050002909)51:0.01298513155089533501,XP_028100405.1:0.07299178104291963176)98:0.03850429451614238718)79:0.01156877222453869467)99:0.09670412884028639633)84:0.03797145074998320435)92:0.09986014873430029692)2:0.02132436742120702791)11:0.03459557550293026335)34:0.04721760759307298133)68:0.06475078507035957054,((((XP_025886812.1:0.00000100000050002909,XP_019069438.1:0.00000100000050002909)100:0.14948794055166073069,(XP_025886878.1:0.16079861455574240292,((Prf:0.00000100000050002909,(XP_010320925.1:0.00000100000050002909,XP_004239116.1:0.00000100000050002909)58:0.00298928873727637720)100:0.17995847292800931649,XP_019069562.1:0.14737786804914446148)49:0.01674763754414133887)93:0.06993541737260994262)99:0.28271681434275708344,(XP_025886337.1:0.44880904131779536526,(((XP_004239390.2:0.33698117310649994272,(XP_004239388.2:0.09429890301853670331,(XP_004239389.1:0.00000100000050002909,XP_010320686.1:0.00000100000050002909)100:0.19883729172487052406)100:0.16431848188276759748)82:0.09153739957653242443,(XP_019069317.1:0.20418195639189642976,R1:0.30549502169956027631)51:0.02952859564273649026)90:0.07626978482689579508,((NP_001333428.1:0.03795429237717041354,((XP_010320901.1:0.00000100000050002909,XP_025886867.1:0.00000100000050002909)33:0.00000100000050002909,XP_010320900.1:0.00000100000050002909)100:0.05057845640187968311)100:0.23531230466958577563,((XP_025886865.1:0.00000100000050002909,XP_004239469.1:0.00000100000050002909)100:0.10412064637981996440,XP_010320570.2:0.11515708143694715349)98:0.18125243107489841243)88:0.11444776328849344538)75:0.09332302538539237469)91:0.06703979830403376805)97:0.17084121345360211985,(XP_004233876.2:0.74795791106978282148,((((XP_025886344.1:0.03801005973111568070,XP_004236921.1:0.02883113882555540797)65:0.03126688995217996592,(XP_019068911.1:0.03888405604385564845,(XP_010322775.1:0.07185962879943343096,(XP_004237188.1:0.03884606669626674419,((NP_001234836.1:0.02611947254203464755,Hero:0.02894234983520655585)97:0.06607817191511672350,XP_025886222.1:0.06422365501003965416)64:0.02885124341793778371)64:0.01618944454144610051)64:0.01384605683682741360)81:0.02831263241103409642)100:0.44458864561168554008,((Rpiblb2:0.05990362821793283887,(((XP_004240523.1:0.00000100000050002909,NP_001318035.1:0.00000100000050002909)34:0.00000100000050002909,XP_019069678.1:0.00000100000050002909)100:0.04903764475947172685,(NP_001318045.1:0.02075900223004326431,((((XP_004240498.1:0.00000100000050002909,NP_001318028.1:0.00000100000050002909)100:0.01900485973988201571,(XP_004240499.1:0.00000100000050002909,NP_001318030.1:0.00000100000050002909)100:0.03404359498666617578)91:0.01830854096645192011,Mi1.2:0.04210787561571583543)85:0.00858548122337065948,(NP_001333108.1:0.00000100000050002909,XP_010315011.2:0.00000100000050002909)100:0.02124815262127429868)59:0.00488649553963336255)99:0.06552744073991233209)92:0.04868852375046280739)100:0.16674755533288890263,(XP_019069333.1:0.14778084236037028476,(XP_019069506.1:0.04115084138297021160,(XP_019069347.2:0.05837998004314915584,(XP_004239804.1:0.07587550995059010039,((XP_019069404.2:0.08675134203373513486,(XP_019069358.2:0.00000100000050002909,XP_025887010.1:0.00000100000050002909)100:0.06947299759370238748)62:0.01690436221672973055,(XP_019069402.1:0.03794634801874096491,(((XP_004240205.1:0.00000100000050002909,XP_010321401.1:0.00000100000050002909)13:0.00000100000050002909,XP_025887048.1:0.00000100000050002909)15:0.00000100000050002909,XP_010321400.1:0.00000100000050002909)100:0.04656737669213014547)92:0.02283171846875978184)82:0.02211824238304228515)91:0.01885774898297997923)85:0.02321810443214074662)99:0.09776515061360056824)100:0.10927680501132017166)100:0.18610856968994687888)94:0.28980298406179116899,(((XP_004238957.1:0.34199074175290927746,(XP_004242250.1:0.07152331630470620816,(XP_004242251.1:0.08065905963004912915,((XP_025887356.1:0.00000100000050002909,XP_019069769.1:0.00000100000050002909)100:0.02273862831385452254,XP_004242252.1:0.03966053919907912978)96:0.02517863169667255291)78:0.00785151929440138126)100:0.23177082589341854724)94:0.09936210918835837458,((XP_010320780.1:0.00000100000050002909,XP_010320781.1:0.00000100000050002909)35:0.00000100000050002909,XP_004238960.1:0.00000100000050002909)100:0.49526202999419605133)94:0.12558352731715613504,(XP_019071116.1:0.16824316436530400987,((XP_025888775.1:0.10019302887906907096,(NP_001289831.1:0.00000100000050002909,XP_004248007.2:0.00000100000050002909)100:0.05688344628345846921)96:0.05389186332289087888,(XP_004248043.1:0.01346245196957410531,Sw5b:0.00735468793892257462)100:0.11569425518018477961)75:0.07381671869130976282)100:0.27913265400211600964)99:0.15812937733223009218)80:0.09077952430904484560)45:0.05729878722654250384)73:0.19875616028890094600)22:0.04674145774612740306)14:0.05506892356141344230,((((XP_025884479.1:0.00000100000050002909,XP_004251533.1:0.00000100000050002909)100:0.20582794363951473215,(Gpa2:0.04115564993216961481,Rx:0.03485775817373124030)100:0.15510457359722787385)100:0.28724109562196420420,((XP_010324491.1:0.26277767008532870729,XP_010319214.1:0.58245201526551471094)99:0.23200158037622112261,((BS2:0.15082682524205062724,XP_004231569.2:0.15621146604552987869)100:0.19767159687679816682,((XP_019066850.1:0.00000100000050002909,XP_019066849.1:0.00000100000050002909)35:0.00000100000050002909,XP_025884346.1:0.00000100000050002909)100:0.19526396380124733110)100:0.16198442034834598102)80:0.07260016695913899809)94:0.12557613126467037645,((((XP_010327076.1:0.04955537755956047202,(XP_019071640.1:0.00000100000050002909,((XP_019071639.1:0.00000100000050002909,XP_019071638.1:0.00000100000050002909)9:0.00000100000050002909,XP_004248174.1:0.00000100000050002909)15:0.00000100000050002909)100:0.05276110748291919228)100:0.46461136073587366857,(((XP_010322858.1:0.23101839282492844796,XP_004243044.2:0.18877815376365073008)100:0.14913484562545359369,XP_004231117.1:0.26950743957743883428)50:0.07173016802268333825,(XP_004246080.2:0.14908598825757746198,(XP_019068848.2:0.12326676680146057830,((XP_004237148.1:0.03120158099686192940,XP_025886396.1:0.03220575256759386495)72:0.03772987251237986533,XP_019068849.1:0.08696970359747299706)44:0.02548390613185156153)93:0.05954738835933415936)93:0.25870150272930508839)93:0.18993251445694231405)21:0.05658348288732088088,(((PWA73812.1:0.61600862776058262771,PWA72937.1:0.60724605403438092210)100:1.90384413442361721813,XP_025883969.1:0.23410489579217028111)22:0.21298476948407571441,(XP_025884563.1:0.00000100000050002909,XP_010313675.1:0.00000100000050002909)100:0.39051269121183668220)11:0.09472809127801576357)14:0.04631021099133617036,((XP_010320708.1:0.18180718467308296105,XP_004243493.1:0.13555982228960591907)100:0.08012448005103467441,(((XP_010312507.1:0.00000100000050002909,XP_019066695.1:0.00000100000050002909)100:0.05339610659199580528,((XP_019066753.1:0.00000100000050002909,XP_025883958.1:0.00000100000050002909)35:0.00000100000050002909,XP_025883959.1:0.00000100000050002909)100:0.03894281252528502407)94:0.04879832554834195174,(XP_004250409.1:0.09043590780590987643,XP_019066422.2:0.09388526312244124816)55:0.02183904109513240197)85:0.05382915321533878611)100:0.38559839497125242280)16:0.03745487596010126791)37:0.11800815928693460244)59:0.27590578467743520630)28:0.06087666699049482794)20:0.03058279482188580242,(RPP13:0.38063265737841484038,R2:0.46395388766914225087)98:0.26875491837265214068)46:0.16670188639116823026,(RPM1:0.66062685618396288501,PWA79985.1:0.37080124771459832544)99:0.34960262212490123002)37:0.15833843992416041235,(((PWA80650.1:0.01139958077227082485,PWA77427.1:0.00386977249127707420)100:1.49222790709045582958,(((((PWA79231.1:0.00000100000050002909,PWA79232.1:0.00000100000050002909)100:0.19046496066063867136,PWA56587.1:0.23082099425737387377)100:0.26079242840666400083,(((PWA48937.1:0.03093039404433072306,PWA81909.1:0.00225675362235909461)100:0.56822962697797541054,(((PWA44315.1:0.25382680937004575839,(PWA59679.1:0.34599734634394840871,((PWA49926.1:0.05344109639132781087,(PWA62298.1:0.06988955679972534696,PWA80614.1:0.08001456848751614670)56:0.00972550736476209161)99:0.10013074458865889316,((PWA38273.1:0.08994306088818510014,(PWA51445.1:0.10596677688193037459,(PWA92528.1:0.04658909303644203498,(PWA40244.1:0.05780523024126303644,PWA63322.1:0.08550690025494833701)48:0.00917398441700917333)49:0.01408307081125308169)38:0.00932925332217645134)46:0.01132401186354059855,PWA46007.1:0.12525292950739844167)100:0.07594751200487478981)86:0.06889795062772560708)41:0.06205060587883443057)100:0.20177218113512218611,((((PWA97630.1:0.00000100000050002909,PWA97629.1:0.00000100000050002909)100:0.17225571103944914420,(PWA51937.1:0.12327013085786683866,(PWA38904.1:0.02343370849823851743,(((PWA37987.1:0.07927893604228621049,(PWA85033.1:0.04643306599632349846,PWA36123.1:0.04416898268414513190)71:0.01634773046424589649)74:0.02598584880968206681,(PWA52927.1:0.07413778763856168630,(PWA70305.1:0.04403078172160376780,(PWA70302.1:0.03309159322630351313,(PWA82546.1:0.01817780797705717544,(PWA65437.1:0.03911578692542825447,PWA71041.1:0.06805442070186107362)32:0.00982244610742927932)16:0.00690613019835554023)23:0.00372433322285061798)39:0.00845688852057421663)61:0.00883755080755090246)59:0.01684902169118954532,((PWA94605.1:0.08810197249610637882,PWA56886.1:0.00751721698708605803)97:0.02656180596492226792,PWA75500.1:0.01784805104914456361)71:0.01758847204842950082)29:0.00828675329878895452)82:0.04886130230010455461)100:0.13363755117423342655)100:0.24187971392891294276,PWA84001.1:0.19023414068753657924)46:0.03112090911046110422,PWA80615.1:0.28784206459793199029)68:0.09319933646350006540)100:0.32913400163422623645,(((PWA87971.1:0.28339682642714070226,((((PWA36989.1:0.03244595981646911098,PWA76637.1:0.03150957854801780117)100:0.18198424283493985776,PWA69755.1:0.16764160015541310078)77:0.04660698299002096617,((PWA76639.1:0.00786759473975051464,PWA90600.1:0.00339094230191944743)100:0.15835219007817749604,(PWA83119.1:0.09022126951140536921,PWA93462.1:0.20728225842284717095)95:0.06045063642520408231)68:0.02908435794131010443)100:0.26683661996883401013,(PWA84661.1:0.20108918500632172455,((PWA58873.1:0.03641031951654049442,PWA66386.1:0.04751207744050593706)100:0.11708758736215370277,PWA90598.1:0.21559614536541296670)100:0.27597627176044814412)84:0.06334408905684553448)30:0.02763489449560147318)61:0.03224837928147569754,(PWA90599.1:0.02116993959220210206,PWA83123.1:0.02642723949323334820)100:0.23820923327641610467)100:0.14447878809509032139,(PWA75309.1:0.22952312179726541697,(PWA62476.1:0.11966830121094218509,PWA79446.1:0.29087502250616692479)86:0.04083293959445883498)98:0.13280333456630413758)100:0.26189825988528075973)100:0.23365480544229755289)72:0.11086937694669442289,((((((PWA81761.1:0.20322432928230776961,((PWA54172.1:0.07277023584362082853,PWA52212.1:0.05368565051355235485)100:0.19539599899068024746,(PWA59054.1:0.08892908921028175318,PWA56092.1:0.15921054149660454624)84:0.04753810210423000532)73:0.05212695088821704681)98:0.28775883308033040064,(PWA90572.1:0.13736914686023335430,((PWA76386.1:0.12799225333085445522,PWA60595.1:0.14347700198765575563)64:0.04131501108159937180,(PWA67106.1:0.20265064924516881795,PWA63880.1:0.20372082674032149230)28:0.01427432212979467228)61:0.03805864575441854358)99:0.24290022512891007445)95:0.22653338716874138470,(((((PWA90093.1:0.28993934042285640640,(PWA43906.1:0.19723161201773270479,((((((PWA98897.1:0.01157574385643704053,PWA79804.1:0.01247693274762092484)100:0.13213842783278303972,(PWA53695.1:0.17663983503566046962,((PWA88070.1:0.03407304514982329585,((PWA57929.1:0.01478004115639621092,PWA46542.1:0.01101061946966289465)99:0.02999488389293110402,(((PWA75788.1:0.05949944363185016849,PWA73341.1:0.08295646993015955151)33:0.00724136621745306158,PWA78455.1:0.05471954769270406110)30:0.01157839484224784145,(PWA80409.1:0.04398099661799921567,(PWA54487.1:0.00000100000050002909,PWA54486.1:0.00000100000050002909)100:0.06319396601642078559)87:0.02099900837456852160)30:0.00872269601961836623)47:0.02196917546461363974)99:0.09050755473056942835,(PWA66141.1:0.04249779619952666343,(PWA44657.1:0.04990675442769581388,(PWA40917.1:0.02670840576663490937,PWA61238.1:0.07573468136204469792)84:0.03157953837933821090)34:0.01970114488987995127)100:0.08592751111074309334)98:0.05367194797763601144)40:0.03727726018557173115)34:0.03827745410910102924,(((PWA81038.1:0.04853104962134115186,PWA88786.1:0.04632410276766054519)100:0.15070520943408086123,(PWA40564.1:0.06162160679962086496,(PWA78263.1:0.05815980435927909503,(((PWA30239.1:0.14360490240381063032,PWA86309.1:0.03940074842524396437)54:0.02272350572888759759,((PWA50622.1:0.06137623967465247882,PWA81723.1:0.09572488480080214301)25:0.00806307914131189872,((PWA47142.1:0.07001022875879578389,PWA62252.1:0.07463512138053972345)14:0.00952790871630268023,(PWA85385.1:0.03465571581075094221,PWA70151.1:0.00558332387950274869)37:0.00831476917753379285)9:0.00796728123568961506)22:0.01666381626019031170)35:0.01622266063725313207,(PWA40565.1:0.01716066550545568628,(PWA50623.1:0.05035354604331156170,PWA86310.1:0.08934270394239078594)95:0.05372507422301241869)96:0.09892333793887475579)27:0.02151938694438378444)25:0.01049191356413007280)95:0.11118801059927485575)46:0.02219746611060199881,((((PWA80914.1:0.69509350448789519739,PWA42613.1:0.00000100000050002909)95:0.14470828847596459155,PWA88785.1:0.08263454775169581934)95:0.11667424764203472576,(PWA62790.1:0.03341589852133783345,((PWA86312.1:0.02554485607059970784,PWA50621.1:0.03661372084437268526)39:0.00000100000050002909,PWA55072.1:0.05857940090652371395)98:0.03399852387444809998)100:0.11220769275322259317)88:0.06596343637793537773,(((PWA41208.1:0.10848455359032799228,((PWA78034.1:0.09136049631512320468,PWA85554.1:0.14109229568561573731)31:0.01627821806029177559,((PWA65204.1:0.14772461380234969130,(((PWA66773.1:0.00000100000050002909,PWA66772.1:0.00000100000050002909)100:0.15859760972186509598,PWA68838.1:0.05673059729647316612)92:0.05586305554781596100,((PWA95573.1:0.07147964983526673699,PWA95869.1:0.03220081181875659310)100:0.08618267462031913018,PWA94291.1:0.12258914464140392708)67:0.04218995154061599973)37:0.02213412158125169921)69:0.04863962679507490700,(PWA92083.1:0.10505871144801075256,PWA64951.1:0.08869341337814164172)68:0.01342010163493598772)15:0.02542181053752842756)100:0.12015781354371700418)41:0.01756996620888250094,PWA49153.1:0.12936919350780254345)77:0.05140528006717932225,((PWA58040.1:0.15125949340259164932,(PWA96847.1:0.09907570112101792004,(PWA51587.1:0.03102973619948093051,(PWA55006.1:0.03601178882089566685,PWA41449.1:0.07711635022388857452)83:0.02156487305476920829)97:0.03773362272143038904)100:0.10484913433675960293)91:0.06855557646522855708,((PWA94696.1:0.08678691131966671801,PWA84286.1:0.09259071215120978637)92:0.09256341064766063220,(PWA68367.1:0.29065620446991341508,((PWA91330.1:0.11788057911898965069,PWA66403.1:0.09213137256678897991)44:0.04234409633468349393,((PWA71553.1:0.05811443643256448272,PWA86394.1:0.13127553024060059639)99:0.09439974902451751804,(PWA88788.1:0.01066311962231593531,PWA86311.1:0.00480105353611546149)100:0.09657393836773310591)72:0.02526192291560144451)25:0.02201613455146601839)23:0.01119887986387140162)90:0.07117279421500750936)24:0.02870025014414405440)22:0.02731345171201844668)52:0.05742691883279318205)25:0.01851450190566875445)25:0.02776648757871868003,((PWA35258.1:0.08837235018323033597,((PWA42582.1:0.06043778484194193418,((PWA39778.1:0.04136678842456745914,PWA62933.1:0.03089146997185498317)92:0.06876878788634921413,((((PWA47304.1:0.07403007042278493544,PWA73768.1:0.07300732969223046320)67:0.02109305136909135972,PWA47306.1:0.05887645526825695946)84:0.07469602911561849801,(PWA87832.1:0.05413480966957779500,(((PWA42646.1:0.06998935563050828756,PWA48644.1:0.04588680621355498840)74:0.02548510793251403117,PWA91121.1:0.12127897272622020775)99:0.06554832427792132987,PWA88756.1:0.08578948488096141411)18:0.00710176830539709873)8:0.01345257078141865598)2:0.00938545271440399329,(PWA93316.1:0.09353131310674610288,PWA71351.1:0.07557087221907424213)26:0.01493211094418884187)3:0.01222487371797186667)4:0.01530167572238084160)2:0.01437816334419610848,((((PWA63134.1:0.09130158926284524801,(PWA36760.1:0.06150635524846435193,PWA92599.1:0.11160178303507030384)33:0.02228350723624321003)21:0.01671912686622102281,PWA97619.1:0.08589299913213968574)13:0.01065503495183311999,(((PWA50547.1:0.06318082765266634648,PWA42354.1:0.11564369803018693939)33:0.00885282943214781362,PWA76663.1:0.10884640657332349256)19:0.01996036823688137479,(PWA43608.1:0.00000100000050002909,PWA63139.1:0.08732123473239021549)7:0.00000100000050002909)3:0.00913665034560587341)7:0.03346185531057585538,(((PWA87835.1:0.03985921381374932237,(PWA34334.1:0.03554422083832406432,PWA48990.1:0.03096643761872539327)97:0.05991845726278775819)89:0.05313438501345905951,((PWA87828.1:0.05964003189169043290,PWA48237.1:0.03639121705123890549)79:0.03016466822458034602,((PWA87824.1:0.05415509118249718645,PWA67330.1:0.05188119003350265962)64:0.01190631348560836598,PWA45460.1:0.05214158520775583755)70:0.02251914842542296000)67:0.03563692604508834905)8:0.01164104317303447066,(PWA49150.1:0.04424932010043656355,PWA97618.1:0.08612920662068325461)77:0.03876634369840183808)16:0.01154693714017765091)1:0.01037790808944914593)39:0.03140913289101533029)98:0.08651763039597105964,PWA91224.1:0.18984597071878267505)90:0.06746489462179701413)15:0.03381833733917590651,(PWA37507.1:0.20679506937826352964,(PWA52817.1:0.31029863085730291505,((PWA43679.1:0.19804498023609307111,(PWA47632.1:0.21833498293794600942,(PWA91018.1:0.43795236876688903305,PWA75811.1:0.11914378365281309835)52:0.05433979065178874690)36:0.05431438763165660072)19:0.01378552232227954651,(PWA74370.1:0.15652949560520304506,PWA68357.1:0.17390819136090815422)66:0.04241135785722524587)40:0.06265755481717825981)17:0.02774842271716606787)17:0.02483736801048963549)7:0.00699213134894118189,PWA75181.1:0.15946140558608667970)21:0.02277350891743509104)35:0.03615906979360958978)48:0.06069186464174996382,PWA98907.1:0.38367587264530267355)92:0.18677514371339393184,PWA90021.1:0.47530356446799365555)31:0.04965647646908550455,(((((PWA81859.1:0.05480764843729499930,PWA43038.1:0.06038986802524286268)100:0.28543683927151181079,(((PWA87552.1:0.21091234949062673265,((PWA45977.1:0.12899052967301874451,((PWA66199.1:0.06113720050811374124,(PWA82503.1:0.09632401613849546351,PWA44788.1:0.03382552283268407817)40:0.00747906383314056282)97:0.06561615744021044583,PWA45505.1:0.08643836269446966702)100:0.08672965967530621434)85:0.06231832433755606776,((PWA55697.1:0.12251561884939593527,(PWA82508.1:0.02687071789951072515,PWA39691.1:0.02679833747726981935)99:0.09206872468697904766)93:0.07879066011777764722,((((PWA35703.1:0.06738547974856758105,PWA51806.1:0.07718565083049444553)65:0.02943849345359400571,(((PWA83681.1:0.03335246693097405901,PWA61747.1:0.01462142555647667416)99:0.11857869491196958156,(PWA54959.1:0.00000100000050002909,PWA54960.1:0.00000100000050002909)100:0.02211750995496387234)47:0.04476225301562340025,PWA73443.1:0.08314490376923090731)19:0.01459441452783652449)13:0.03124003885619770424,((((PWA39008.1:0.00305960633784316998,PWA58021.1:0.00453232173085222137)100:0.06127596768602248251,PWA38562.1:0.07896864736102379712)32:0.01039912645751455908,PWA36006.1:0.05630137953646040250)28:0.01041357898250208636,PWA64080.1:0.08586640419823325654)34:0.01364109010923553883)61:0.05522004428087229355,PWA71541.1:0.14612328470706770212)34:0.03160559753572138308)55:0.02987371652401894437)42:0.02163980153642473467)95:0.08636102929589181687,(PWA52930.1:0.13185037135105392991,PWA94765.1:0.28581971794149718669)44:0.03212035070554328242)54:0.04860365814503929405,(PWA99313.1:0.23745108781230589434,(PWA52134.1:0.26155145902172105554,(PWA95156.1:0.06339749728252364047,(PWA41093.1:0.10653243043282605018,PWA43677.1:0.05922926889066464778)71:0.01537870018057749602)96:0.12193775889094771170)100:0.12808329980448798779)71:0.05947655995558893266)24:0.02578391694212186017)55:0.05966646624594805493,((PWA61768.1:0.00728800459744942484,PWA46062.1:0.00000100000050002909)100:0.21749740267484612977,(PWA68768.1:0.21826718264440717054,PWA55184.1:0.16205302785945038813)90:0.07931315605897151788)85:0.08286677506023018558)88:0.12461586887676340263,PWA54141.1:0.45026673360980179472)82:0.09209314558844351739,(PWA64446.1:0.45887784828037825324,(PWA87500.1:0.00000100000050002909,PWA87501.1:0.00000100000050002909)100:0.43982604234111616348)100:0.34451125110027169818)75:0.10403285389782790382)15:0.04266364665890479829,(PWA37066.1:0.73060489327583766350,PWA46010.1:0.61436158020592046558)18:0.05495099398266976159)28:0.05482540115275347237)28:0.07447904312080536049,((PWA43018.1:0.42828236560572163771,((PWA86911.1:0.02694019905295928774,PWA38968.1:0.00843701348413824007)100:0.25234864433322140576,((PWA37350.1:0.13219678297625950258,(((PWA98869.1:0.03600688484774267756,(PWA37008.1:0.00491542938816507628,PWA47544.1:0.01099902207993413636)100:0.03278677533490525348)100:0.06922261209752382516,PWA67610.1:0.12533997125784074322)82:0.04962764870561621466,((PWA76701.1:0.09403472803376269895,(PWA76501.1:0.05674333879655513863,PWA50790.1:0.04995708206482363245)76:0.00928385653116820149)100:0.12125404814067267112,((PWA96677.1:0.09224094581417562055,(PWA38740.1:0.05030461594120863578,PWA54670.1:0.07316831360301147280)73:0.00739158710879179743)96:0.04194950399333775837,(PWA61522.1:0.10362930722911548043,((PWA81178.1:0.04628158464472158229,PWA76345.1:0.08136733905107013110)88:0.03907672072197237306,(PWA59578.1:0.06491542385561234474,((PWA38506.1:0.06951950254204482260,PWA60735.1:0.04504684416182428569)100:0.06144972762527795701,PWA39319.1:0.09114008950364714534)18:0.00737478501131946882)38:0.02589631583549575899)58:0.03259298460275578818)22:0.01206353940436582367)49:0.03147249211511262551)52:0.02348576230240685681)85:0.02954727227294247360)99:0.11560321980045355772,((PWA55664.1:0.01848208368385505229,PWA52249.1:0.01489308243284341755)100:0.06698249298395454743,(((PWA61311.1:0.19124462989139315305,(PWA58629.1:0.08921835044377859902,(PWA72045.1:0.04538753955909933385,PWA81671.1:0.05116789177017862927)87:0.02535704920959556269)70:0.02109774794497246142)56:0.01660520664487543860,(PWA38040.1:0.10255655946523366262,(((PWA72236.1:0.00715279797634055595,PWA97516.1:0.00374542796416234974)100:0.06427057486182459478,(PWA75712.1:0.08664966286090400316,(PWA57701.1:0.05915419445461048836,(PWA74775.1:0.07240549189798965724,(PWA41983.1:0.06847808767526109008,PWA44366.1:0.05371713818826358289)43:0.01016026507076701543)97:0.04581204220392361137)57:0.02623794665951168295)34:0.01018003346846780427)93:0.06517254016530722727,(PWA35449.1:0.12495956797963835017,((PWA63501.1:0.10847172048973031944,PWA93965.1:0.06487228754897376992)65:0.02491662527064543095,PWA39049.1:0.15485053483537877805)59:0.02841095509639545921)57:0.01631826515333684516)25:0.01551200368528220588)30:0.02114209004345729906)42:0.02874875419830240364,PWA86058.1:0.09772456277818397652)60:0.03435718073275548928)93:0.07442200354619414593)96:0.07226671849815081983)100:0.18899212396696415950)81:0.08670086468294055382,(PWA43019.1:0.36087449338388610798,((PWA94340.1:0.00000100000050002909,PWA94339.1:0.00000100000050002909)33:0.00000100000050002909,PWA94338.1:0.00000100000050002909)100:0.40562926312394687045)65:0.06503961935096901070)100:0.33892241850384552393)12:0.04816725585931373038,(PWA85276.1:0.14516873654489356738,(PWA67959.1:0.01016383827533785464,(PWA51528.1:0.01543947451387532588,((PWA50731.1:0.03059990476615831109,PWA52263.1:0.01695112303766726017)64:0.01556387196834488514,(PWA81475.1:0.07334784842143515782,PWA50730.1:0.01207550301956328287)66:0.00949150386463566004)24:0.00152924897602881092)54:0.00632765595967979110)99:0.09487970045273273756)100:0.81467212952380618773)43:0.10685390514854022082,((PWA80034.1:0.02863884589315289497,PWA39605.1:0.04537899181109041752)100:0.88500145884140701824,((PWA39604.1:0.16317971761208061032,((PWA70465.1:0.06388744925405612229,(PWA37264.1:0.04602015000233416336,(PWA44742.1:0.02818673480696642919,PWA37809.1:0.38571810269460432563)72:0.02633051134445534361)56:0.02308898251066400162)98:0.10626469616762293513,((PWA49834.1:0.03665923106099124723,((PWA80027.1:0.12036490048526229946,PWA71593.1:0.04930029080823975646)63:0.02371960465949467939,(PWA85866.1:0.08711116927040823965,PWA91698.1:0.06310062430564924996)16:0.00864062084866857802)28:0.00665954568956275868)26:0.02088792026883590572,((PWA83704.1:0.01417923358743243198,PWA91696.1:0.05778819732210214305)27:0.02219830518926731514,PWA38414.1:0.06120175612824336336)37:0.02091331479716754260)82:0.03597438931880989760)99:0.13591844712679351792)97:0.18520725516337724348,((PWA44985.1:0.08740077659551227784,((PWA77141.1:0.09364129729693412840,PWA46534.1:0.01223366856343642214)58:0.01783677816270017730,(PWA34002.1:0.03619653388934890997,((PWA80030.1:0.04755150972086548411,PWA50866.1:0.06149736873511339741)39:0.01436720850474700224,(PWA74761.1:0.09107240293231988471,((PWA65670.1:0.06818630973627402836,(PWA36265.1:0.04031759417893009123,PWA81817.1:0.03001854762828091647)48:0.00730497467906535657)82:0.02482622407868243994,PWA62220.1:0.07046959996060905840)19:0.00220493938202991156)23:0.01128592824333216234)28:0.01315505229900388456)15:0.00548367534586746610)36:0.02563313160372292232)99:0.15070766892566522799,PWA97045.1:0.34165127811461476481)97:0.13665246276949502557)100:0.45980313848773957108)52:0.20521420974515300339)23:0.08349111404227166355)13:0.10319865051545111523)100:0.89228578389980028884,(PWA60103.1:0.60068212406214205323,((PWA46483.1:0.00000100000050002909,PWA90223.1:0.00000100000050002909)100:0.09877502918251435116,((((PWA45624.1:0.00647290860379764587,PWA63003.1:0.03453786318583221965)100:0.05572044882213496308,((PWA43497.1:0.01027890212689710689,PWA49208.1:0.01498088772670478838)90:0.00988992908258756742,PWA61024.1:0.00899870966828863160)69:0.02886933017635100879)100:0.13148795451973194215,(PWA86249.1:0.51698491762335851973,(((PWA99927.1:0.34493383024237778134,(PWA99925.1:0.18767015934665737253,PWA99924.1:0.00000100000050002909)100:0.24983674675862882486)100:0.26004621938243743795,(PWA91233.1:0.13522313425435908418,PWA98486.1:0.19003323937538610378)98:0.14910758465526693928)80:0.07532914503215713820,PWA80280.1:0.38335748902447852604)98:0.24340102181358333477)100:0.36963498142022227499)33:0.06706047384212938944,PWA58352.1:0.33600432659416901160)39:0.07757971311228040179)100:0.64619378094081236785)100:0.67160640365290191767)47:0.12518180320270466677,(((PWA71514.1:1.06357932409409139396,(PWA81072.1:0.65777416521774545455,(PWA35555.1:0.02556766934508814329,PWA68681.1:0.00805976396941953180)100:0.80125349991470207200)52:0.07622820249405738713)86:0.22539840524736762251,((PWA98818.1:0.19885333607839847381,(((PWA57379.1:0.05058806241580941082,(((PWA95369.1:0.09999887541465793395,(PWA57380.1:0.04634022106019367038,PWA71686.1:0.07322173291483874413)17:0.01254064833200142087)11:0.00684682547860644263,(PWA37569.1:0.03571725528547185780,PWA47380.1:0.03825427125993716149)39:0.01579588769303084950)3:0.00000100000050002909,(PWA75051.1:0.03208161394042570447,PWA36725.1:0.04184456797527075916)26:0.01498538663096834686)60:0.04703451406210443914)100:0.28680012856853204228,(PWA66841.1:0.35723421812814676324,((PWA79184.1:0.11535393501587107301,PWA52336.1:0.13110148769947344016)100:0.17301269472153074647,(PWA37948.1:0.00000100000050002909,PWA51208.1:0.00363215153341158717)100:0.31781529249033163564)88:0.07625623028508457524)44:0.05034186247997346486)52:0.06113102740980651956,(PWA78880.1:0.12265354282075509318,(PWA72795.1:0.14644360536233191894,PWA82213.1:0.14408862351770213017)100:0.15659698657172466119)100:0.09227396797143733176)53:0.06058030768361339496)100:0.50359064114105223098,((PWA79092.1:0.59390264382554003308,((PWA73071.1:0.09164749959319898331,PWA42053.1:0.15253498200430831711)100:0.70118253226729876371,((PWA60235.1:0.32888577204035013279,PWA64718.1:0.46638871003377430080)100:1.83230752933413865158,(PWA48052.1:0.70940530854988870235,((PWA48884.1:0.25457527067431218182,((PWA92782.1:0.04094724004277221219,PWA38641.1:0.20651795075849765926)86:0.05126876278462610959,PWA96450.1:0.09110653236237190034)99:0.18473807148389040367)97:0.13027668992617505439,((PWA64083.1:0.04425312905224858956,PWA62559.1:0.06547149386355184675)100:0.19320814541677264198,(((PWA72778.1:0.39498181404358234659,(PWA79584.1:0.15240204226418646583,PWA51591.1:0.09553672460274706402)59:0.02314791797261143980)39:0.01487290901591343736,(PWA88626.1:0.10045425035636622313,((PWA73922.1:0.07856401954740022120,(PWA76310.1:0.10472408583448032660,(PWA93639.1:0.11831337137684776184,PWA86790.1:0.12595092923865017220)78:0.05008950705463509345)31:0.03132860284584757654)13:0.01649417186961774084,(PWA65779.1:0.00719716615737794798,PWA69387.1:0.01559905564446566542)100:0.08513485320418848201)8:0.00370046820775692250)30:0.02002606539282262427)27:0.00994191843335242437,PWA60445.1:0.07935286903633809175)100:0.24774980626761475277)100:0.23007035677389492401)72:0.08061965510576538096)90:0.22607109256252597151)32:0.20913004573276863796)9:0.07287006128754983103)11:0.07576269234271935937,(PWA77177.1:0.29745721677416825379,PWA72759.1:0.35689882359771235576)87:0.15019591498818871123)28:0.14456205386783022027)55:0.19840904781629006837)67:0.18497343099838636782,((PWA42947.1:0.06741262889697262339,(PWA93457.1:0.00000100000050002909,PWA36862.1:0.00336858284991066979)100:0.00000100000050002909)100:0.57500572162194441006,PWA93455.1:0.36195014212403281428)100:0.98598846076759338874)74:0.23491600890237612775)63:0.24811568288359583945)28:0.10905356550310940644,AtZAR1:0.72998946246265472571)24:0.15080872188152233404)80:0.24407576380898909907)40:0.06614889382136833473)87:0.15574362765693691713)99:0.27885192122089813571,PWA72255.1:0.34760831865586544476)39:0.06458892919467883187,(PWA98599.1:0.54075891479634696779,(((PWA85679.1:0.04705498690976960691,(PWA44665.1:0.04465746675764193513,(PWA60585.1:0.05882701789511961959,(PWA86765.1:0.02657866208175671888,PWA86764.1:0.00000100000050002909)99:0.02779585086894818466)78:0.01870707094691998265)76:0.01686202468968536761)98:0.04689255024021855150,PWA90254.1:0.06232801661732849385)100:0.18688845280595892118,((((PWA64612.1:0.00000100000050002909,PWA38627.1:0.00000100000050002909)99:0.00000100000050002909,PWA62096.1:0.03542759730894037840)100:0.16852616505133410918,PWA39431.1:0.11225389737967730874)71:0.04106735537538806768,PWA63986.1:0.18866539282037109171)31:0.00568594628663960776)57:0.05234205443183817530)67:0.06817425830411873167)99:0.21539025702491529368,(PWA55013.1:0.17503490405454483203,(((PWA88374.1:0.07899532323187659355,(PWA58947.1:0.08794727790463027772,PWA37108.1:0.12053585836361063732)93:0.02201981673476436502)100:0.06079952717045153388,(PWA44622.1:0.03471871129241964338,(PWA37106.1:0.03160214577327521979,(PWA86830.1:0.01797397063813626142,(PWA43209.1:0.02364213369276206914,PWA81329.1:0.02928252267431032466)17:0.00000100000050002909)50:0.02097082331820616583)55:0.00996289017099242016)100:0.10580959361438073418)82:0.03090040871328516431,(PWA42369.1:0.13514223243786394058,((PWA58974.1:0.06049568864362795534,(PWA80604.1:0.09069952095638192380,((PWA61204.1:0.02588763411159395594,((PWA48747.1:0.05252117292054180736,(((PWA93747.1:0.06868854202658944419,PWA94655.1:0.08155717354358227311)86:0.02223099958478482255,((PWA38132.1:0.02863093003835273306,((PWA45302.1:0.04931816481587202039,(PWA56450.1:0.03233084577968088624,(PWA57228.1:0.01136361319814253000,PWA90123.1:0.02326045821387169935)52:0.00260957257575441821)36:0.00291088603264052321)23:0.00853275843181294791,PWA73883.1:0.02605637128766707250)19:0.00296616386384935442)74:0.02100092778920219574,PWA63550.1:0.04558493281675633085)98:0.02317090519252566760)60:0.01340118949198973626,(PWA80081.1:0.04392078060579344967,PWA51314.1:0.03480642707217689036)20:0.00263894171550014406)11:0.00000100000050002909)32:0.00588886988085584803,(PWA97416.1:0.02833938515764923907,PWA76126.1:0.03788318498624523856)65:0.01188572518920208605)27:0.00289207201975921497)26:0.00308377789672106958,(PWA79874.1:0.07665577162596245997,(PWA85185.1:0.01126253800485185926,PWA74511.1:0.01419284935311654165)100:0.04216020491479441357)32:0.00680808538095496220)100:0.06608703061576366722)45:0.01225305025620344705)85:0.02746912549474259807,((PWA83347.1:0.04371589037144146817,(PWA70421.1:0.02041146428762100062,((((((PWA34431.1:0.05258426788621973352,PWA87370.1:0.05699166271965867142)93:0.03441170790739794816,((((PWA58363.1:0.04707450921336558264,PWA37716.1:0.05901443013120433179)74:0.01572459884025160029,(((PWA44588.1:0.06454583720299716942,(PWA40407.1:0.08315641653423601343,PWA39786.1:0.04098878005429212185)11:0.00325311228194496158)9:0.00000100000050002909,((PWA62665.1:0.01740157211574095211,PWA97077.1:0.00770905195455925084)100:0.02148808297372260465,PWA91334.1:0.03883421514243295958)11:0.00620617536914035237)6:0.01505432507025757614,(PWA49812.1:0.05298874068144918820,PWA34722.1:0.02519539438801605274)50:0.00979225872799647894)1:0.00923662598554994378)3:0.01010685595124286539,(PWA53782.1:0.07122324907062395349,PWA85295.1:0.03039684678204227983)44:0.00768376682445098217)0:0.00283708184142752139,((((PWA49132.1:0.07425339407959126448,PWA48969.1:0.04866980851726229740)11:0.01007426242651221319,PWA82640.1:0.03719878785462595733)47:0.05344471550327714593,(PWA67356.1:0.01346385705258352529,PWA69864.1:0.01485818152139498950)60:0.01250304860199082622)6:0.00506627413482623780,((PWA82641.1:0.02279804450074563241,PWA67294.1:0.02009682455725548753)79:0.02658294147034095598,(PWA41293.1:0.00000100000050002909,PWA42443.1:0.00280255206759572138)100:0.04590403448593313035)19:0.00580787359758815243)15:0.03704679286881853301)2:0.00000100000050002909)13:0.00639134135645408417,(PWA75141.1:0.02791325976966642017,PWA47253.1:0.01402141559207736692)90:0.02770362514819642991)5:0.00000100000050002909,PWA34124.1:0.02561009544021267126)7:0.00572536645160483856,PWA37236.1:0.03766752213962158008)6:0.00268234393883405326,PWA83511.1:0.06574430163393273074)8:0.00537741940182223915)26:0.00924489931166259417)91:0.04292871336441157065,(PWA52404.1:0.09634040276356019283,PWA35847.1:0.02639169059535770301)98:0.03466618849623848836)75:0.03321692100988565127)97:0.04865233188174183238)86:0.02770562873373434015)97:0.06876961737563887234)71:0.04466544564292388581)93:0.10522933485753191429)53:0.04081960728182439102)95:0.06043923703749851800,PWA84177.1:0.11686038236229973064)95:0.02946113314650304973,(((PWA96444.1:0.07030451683580221656,(PWA73994.1:0.08100228397423174520,PWA65467.1:0.05250315035399118202)54:0.01061389281550264262)45:0.00897227098546814726,((PWA88606.1:0.05250795679767292917,(((PWA57057.1:0.00835100399690617487,PWA36874.1:0.00296062467794288567)98:0.02328495148717281416,PWA59396.1:0.00558286303436808344)99:0.04514248090414092057,(PWA51219.1:0.05034359513747761750,PWA51215.1:0.03396680581484510381)60:0.01507705445068144995)20:0.01052642951251753570)53:0.02407807159616585924,PWA52828.1:0.04716008355004611824)12:0.00610997128685587289)29:0.02234267716195931924,((PWA84498.1:0.02305877768115720955,((PWA70393.1:0.00788400706448117924,PWA52635.1:0.02365604740134271897)98:0.01928060711903223715,(PWA79688.1:0.04941726262090116728,(PWA70392.1:0.00281194131197056709,PWA97451.1:0.00564188211526031342)100:0.02964688339481233448)86:0.01180035020194925011)89:0.00637958114430456184)98:0.02474923204171131097,(PWA90851.1:0.00416426190130121318,PWA42775.1:0.00498215284188991032)100:0.07877935802426924705)70:0.01308237069844182289)24:0.01754517119205299680)82:0.03087468919024889680)25:0.00475941767293715234,PWA87942.1:0.04781028114555539027);
```
