## Supplementary material for "The *NRC0* gene cluster of sensor and helper NLR immune receptors is functionally conserved across asterid plants": Beta_vulgaris_with_Tomato_Nyssa_Camellia_NRCs_phylogenetic_tree.nwk

```
((EL10Ac9g22804.1:0.06978285795126833169,(((((((((EL10Ac7g16752.1:0.12363510656213619332,((EL10Ac7g17716.1:0.07242796070151519272,EL10Ac7g17714.1:0.74507082012803771409)99:0.17349708218623421940,EL10Ac3g05809.1:0.15707414564739749507)90:0.02728214542473894610)99:0.16689138427846975099,(EL10Ac3g07016.1:0.23469951042470213465,EL10Ac9g21531.1:0.17528590891580489441)95:0.07630825829200557631)95:0.10042040689437339851,EL10Ac3g06066.1:0.21332447876879026549)59:0.01186164971373296524,(EL10Ac4g07658.1:0.01338639887529594237,EL10Ac4g07660.1:0.01977700732770694761)99:0.46701629512175829584)80:0.08354676578752970317,(EL10Ac2g02507.1:0.51953541850486217868,(((EL10Ac9g21523.1:0.19415437728495452130,EL10Ac9g21076.1:0.15962626440595192867)99:0.24160524325050328209,((((EL10Ac2g04358.1:0.71282150832039548050,((EL10Ac3g07113.1:0.43149936217005729899,(EL10As8g23894.1:0.12542621610373649865,EL10Ac6g14531.1:0.21452321908166133158)98:0.17619805390508364029)73:0.06842088292932135829,(EL10Ac3g07211.1:0.26742550513732316064,(EL10Ac4g07895.1:0.00000100000050002909,(EL10Ac4g07889.1:0.00538395618451833168,EL10Ac5g12073.1:0.05762540528071308926)60:0.00250412707640430355)100:0.31320257899256492840)78:0.07881598782067260334)98:0.39509518933129755824)57:0.12805585853168130472,(((((((EL10Ac3g07326.1:0.06322945031603234567,EL10Ac3g07322.1:0.04674606987535299962)100:0.33980037555792924620,(EL10Ac3g07321.1:0.00497996461365209000,EL10Ac3g07325.1:0.01607770783752308572)100:0.39965166791746881136)100:0.21137327675587980202,EL10Ac3g05950.1:0.42191361393140930369)68:0.11948018461509372912,(((EL10Ac3g07327.1:0.07349379257569454982,EL10Ac3g07329.1:0.08477005399273586372)100:0.55452821615420899715,EL10Ac3g07316.1:0.78595619424688190069)42:0.16292846554997877928,(EL10Ac3g07310.1:0.62826551693773402540,EL10Ac3g07339.1:0.74830215427744661838)80:0.24434320205430107298)25:0.06020566367546170000)97:0.55341438585113134074,((EL10Ac4g09236.1:0.38810010911972320224,R3a:0.60434136337460708788)67:0.09249388048263568196,((EL10Ac2g02830.1:0.32312572561588875919,(((((EL10Ac2g02632.1:0.03471057710011690722,(EL10Ac2g02631.1:0.02445319434934560554,EL10Ac2g02636.1:0.03041968542018450711)99:0.02319777932399988418)100:0.05574317376665052781,(EL10Ac2g02633.1:0.09056542642787999975,EL10Ac2g02634.1:0.10238180584876725721)65:0.02942475086621066174)100:0.15320523552641157616,(((EL10Ac2g02730.1:0.05378400699916707772,EL10Ac2g02724.1:0.02059817744839701620)39:0.00859546480283886194,(EL10Ac2g02726.1:0.02357240390914799172,EL10Ac2g02725.1:0.09636439153480580444)50:0.01346541371653299859)99:0.15949397902085299394,EL10Ac2g03161.1:0.15793392694234417717)84:0.04125929884141673470)90:0.04812106278939417420,((EL10Ac2g02584.1:0.11445893011602500944,(EL10Ac2g02583.1:0.04224140441670504176,EL10Ac2g02582.1:0.02221634890450915889)100:0.09736674897602490275)100:0.21104203378898783727,EL10Ac2g02821.1:0.19011285297028529540)77:0.05084709475237606663)99:0.14253825314280013647,EL10Ac2g02793.1:0.33462893854698128049)73:0.05957777369512894799)99:0.19185527827320006389,(EL10Ac2g04391.1:0.01971601298969503230,EL10Ac3g06946.1:0.15431088815285684546)100:0.61745644648884201455)37:0.03918852608047804220)72:0.10661855923942972768)25:0.01569849928988432258,(EL10Ac1g00625.1:0.17612160461885600915,EL10Ac1g00623.1:0.29021746979553370016)100:0.52696717117507740902)60:0.08021095700549653318,((((EL10Ac5g10815.1:0.23385343969763189298,EL10Ac5g10814.1:0.26424122457832621702)99:0.38413293416186095053,EL10Ac5g11095.1:0.52184748101919931074)97:0.29850155501311875783,EL10Ac2g04478.1:0.59841760449963576907)94:0.17189622266554399621,((EL10Ac1g01813.1:1.28431856835920576998,(((EL10Ac4g07829.1:0.24575562216751706268,EL10Ac4g07834.1:0.25837069120399502875)100:0.81657320625546514492,(EL10Ac8g20011.1:1.13266270622595022211,((EL10Ac4g08089.1:1.20991492896059837925,EL10Ac4g07833.1:0.62366094235574065507)29:0.29268932298079458620,(((EL10Ac5g11511.1:0.00487100191275974953,EL10Ac4g08075.1:0.00700761087703869173)100:0.90129755096800423519,(EL10Ac7g18205.1:0.48967629178246441235,EL10Ac7g18211.1:0.42092774483340206215)100:0.68946832257362633545)62:0.20070130706984828928,((EL10Ac5g11215.1:0.27230248402926715556,(EL10Ac4g08113.1:0.05112804838514164313,((EL10Ac4g08111.1:0.03728699663328510772,EL10Ac4g08115.1:0.05523988055396185370)36:0.03506036956967538420,EL10Ac4g08114.1:0.06067253712077400052)25:0.02340043064772974121)87:0.12617909594986040367)100:0.39519804805375574608,(EL10Ac7g18209.1:0.55839040096512038147,(EL10Ac7g18190.1:0.28276279741454879435,((EL10Ac7g18206.1:0.11772646128401531573,EL10Ac7g18193.1:0.05508143876851970266)100:0.16130510005892503833,(EL10Ac7g18204.1:0.10561743253784444674,EL10Ac7g18220.1:0.16831969660049928006)100:0.11894762583193574379)79:0.07170631888651657349)100:0.29486977054797036679)89:0.17021054897405554773)39:0.09779136532407743665)16:0.10752883556299283607)9:0.06025662176173067486)2:0.04332793905074837360)9:0.05393753861478341183,((EL10Ac8g19175.1:0.84766916174388007299,((((EL10Ac7g18216.1:0.00595765445990058436,EL10Ac7g18218.1:0.00000100000050002909)100:0.12282578556224907351,EL10Ac7g18202.1:0.09122728995670773000)98:0.17162104616516221656,((EL10Ac7g18213.1:0.20726289070661937930,EL10Ac7g18221.1:0.11162152211253699441)90:0.10188756536525185592,(((EL10Ac7g18207.1:0.09314920200898819946,EL10Ac7g18194.1:0.06135743914571428065)100:0.18614844513490758082,(EL10Ac7g18201.1:0.15104482445474437524,EL10Ac7g18214.1:0.12336932570854929059)100:0.17311811673498159192)84:0.08540314671450927042,((EL10Ac7g18195.1:0.05685873590902757596,EL10Ac7g18208.1:0.01493897138293283182)99:0.08424538844532983295,(EL10Ac7g18189.1:0.11054862289169795075,EL10Ac7g18187.1:0.24141889722253165318)50:0.04485701347649923704)56:0.08590873633088304262)44:0.07822659825123717825)49:0.10654013302249640271)100:0.66267872905282987350,EL10Ac3g06071.1:0.91735340356114214444)49:0.25400585199800373992)23:0.09770486550469438536,EL10Ac3g06069.1:1.20587698839204970902)14:0.13078683911539779050)80:0.28510799872313113967)43:0.14612686851976541824,((AtZAR1:0.20442483818608300772,EL10Ac9g22899.1:0.24112490727072288799)100:0.60742741624532503586,((EL10Ac6g13736.1:1.44176012159170841009,(EL10Ac3g05540.1:0.35800769844948449050,EL10Ac3g05559.1:0.29601185995276096952)100:0.52047499521705342662)43:0.29757120160369626705,(((EL10Ac2g03877.1:0.06229858555229883521,EL10Ac2g03875.1:0.16620834477817036934)100:0.42065133246151292790,((((((KAA8529869.1:0.06018579475911787352,KAA8529860.1:0.02903059276999059996)100:0.38739943036926938191,(XP_004248175.2:0.23341775035852435627,(KAA8529814.1:0.05179656166504183895,(KAA8529870.1:0.00000100000050002909,KAA8529868.1:0.00250948763650619359)100:0.14669584084362391474)99:0.05345857361061585877)54:0.00564571582238168699)37:0.02688323442598443067,(((((XP_028098607.1:0.00000100000050002909,XP_028098604.1:0.00000100000050002909)27:0.00000100000050002909,XP_028098605.1:0.00000100000050002909)28:0.00000100000050002909,XP_028098606.1:0.00000100000050002909)100:0.07565663629237268095,(XP_028063961.1:0.00000100000050002909,(XP_028063962.1:0.00000100000050002909,XP_028063964.1:0.00000100000050002909)35:0.00000100000050002909)100:0.11781986864102733659)99:0.07746180598459347089,((EL10Ac5g12125.1:0.47822080197169186677,(((XP_004236959.1:0.23676970543943159919,(XP_010319428.1:0.21174203800054755553,XP_004236958.1:0.20026855606584328950)80:0.05305009823803345098)100:0.15315161610871685927,(XP_010319429.1:0.71642509376327234705,((XP_019068867.1:0.00000100000050002909,XP_019068866.1:0.00000100000050002909)100:0.40412134001896793389,(XP_004237189.1:0.00000100000050002909,XP_010319380.1:0.00000100000050002909)100:0.23112730590350602511)95:0.07844010968226687586)62:0.04794043288286604920)99:0.30599746706384545192,(XP_004234046.1:0.34796578097108155081,((XP_004248798.1:0.08040365556900969102,NP_001234202.1:0.19211964017764102119)98:0.04733812906820283190,XP_004238948.1:0.11226961704243891560)59:0.04887335389393605845)85:0.07075602686711233991)99:0.19716212180042183566)95:0.11557036380352814220,(KAA8529807.1:0.23345114299607733210,(KAA8529825.1:0.01333528197128291091,KAA8529828.1:0.00127458348078393060)100:0.12999243416907574344)10:0.02048217265860120123)23:0.01972658954109254847)41:0.03940003669487974342)97:0.13917565300213174950,((KAA8532448.1:0.19390651415228912779,(((KAA8532440.1:0.10040341267240429635,KAA8532444.1:0.15708610596378130841)100:0.12655068645920922177,(KAA8533657.1:0.18174730215063300554,(KAA8529829.1:0.05880073030583608112,(KAA8529827.1:0.00240213827840833572,KAA8529826.1:0.01006018562547071789)100:0.08017408908728584915)100:0.09306442297617223414)65:0.01379442792422790574)36:0.01148360464836703683,((((KAA8535371.1:0.03617478570542984051,KAA8535375.1:0.01776193647158704272)86:0.02304100066795670976,KAA8535370.1:0.02587595366634218991)44:0.01551938569520955671,(KAA8519401.1:0.03936238908375002538,KAA8535368.1:0.04800131604350089259)66:0.02125450158602555303)32:0.01619342953998726201,KAA8535362.1:0.07340823285229765294)100:0.12151513542380375232)51:0.01950874730451920835)79:0.03393279955290641470,(((KAA8529819.1:0.32402703062169813109,((((XP_028063960.1:0.01868000175245665764,XP_028098613.1:0.04154661931468800473)100:0.06911436325381925538,((XP_028100405.1:0.06320326349295669888,(((((((XP_028102121.1:0.00000100000050002909,XP_028102118.1:0.00000100000050002909)34:0.00000100000050002909,XP_028102119.1:0.00000100000050002909)100:0.03509272985391299893,XP_028082942.1:0.03350364188971152735)46:0.01565685187830649638,XP_028066936.1:0.02961228029038768042)25:0.00912431316585883036,((XP_028101273.1:0.10836705352793568613,(((XP_028090836.1:0.00000100000050002909,XP_028090837.1:0.00000100000050002909)29:0.00000100000050002909,XP_028090838.1:0.00000100000050002909)99:0.00539079911157489336,(XP_028066958.1:0.00000100000050002909,(XP_028066957.1:0.00000100000050002909,XP_028066956.1:0.00000100000050002909)32:0.00000100000050002909)100:0.01268690138273083703)98:0.01654072547361259971)39:0.01486278814776519422,(XP_028116540.1:0.02352023626370114071,XP_028072320.1:0.01985532770380003115)64:0.00767207969068480541)14:0.00000100000050002909)11:0.00752165100000490652,(XP_028101614.1:0.05521271937018221859,(XP_028107731.1:0.03543484865135466261,(XP_028102117.1:0.04803155469118798593,(XP_028066697.1:0.01319838143243584963,(((XP_028063474.1:0.00000100000050002909,XP_028063385.1:0.00000100000050002909)21:0.00000100000050002909,XP_028063536.1:0.00000100000050002909)22:0.00000100000050002909,XP_028063584.1:0.00000100000050002909)97:0.00637755078939076549)100:0.03692521522253253141)83:0.01553848727813098886)46:0.00749919703236620432)9:0.00666222380659205714)18:0.00702864456468950925,(XP_028061745.1:0.05102781357727740469,XP_028080672.1:0.08676644856122102401)32:0.00000100000050002909)33:0.01325412229986932047)98:0.04022140700602432062,((XP_028126810.1:0.07776955210681781028,XP_028116480.1:0.09091225721301343654)85:0.03511450939619552986,XP_028061854.1:0.10110073861888282942)99:0.03226676241414697111)54:0.00921609336502442547)100:0.10632862440401467941,XP_028118554.1:0.20449568356519115531)55:0.02528663053210708847,XP_028096865.1:0.21046108626604453917)100:0.08591620253857637501)21:0.01504023158888820495,((((KAA8529776.1:0.35805095209498982722,KAA8529833.1:0.06517633977912005994)97:0.07659864628556030397,KAA8529811.1:0.11289063629416677681)84:0.03119967582022836403,(KAA8532451.1:0.00177996881282343664,KAA8532452.1:0.01860263383444245300)100:0.19070738131145403838)64:0.02752176132787178056,(KAA8529800.1:0.26703005898675563623,(KAA8529801.1:0.02577721201060375472,KAA8529803.1:0.00000100000050002909)79:0.00877820254466001211)100:0.32345883205045455888)46:0.01174256853825487307)31:0.02667260885813982352,((XP_028098747.1:0.02755173233091870455,(XP_028082887.1:0.02555475583270000114,XP_028124918.1:0.06452935888223576555)68:0.02005526521492346018)100:0.20532284021783039907,(XP_028063915.1:0.14572800753490602887,(((XP_028124917.1:0.00000100000050002909,XP_028124912.1:0.00000100000050002909)21:0.00000100000050002909,(XP_028124913.1:0.00000100000050002909,XP_028124915.1:0.00000100000050002909)21:0.00000100000050002909)7:0.00000100000050002909,XP_028124916.1:0.00000100000050002909)100:0.12098271875348076687)99:0.13280813015381412456)97:0.10353807200569875580)40:0.00891554551195546108)93:0.09690465194662889470)74:0.07314863747627753376,((((XP_004243493.1:0.10528726424045366239,XP_010320708.1:0.16181794016811346104)100:0.07434783711263721895,((XP_004250409.1:0.07502564628847629979,(((XP_019066753.1:0.00000100000050002909,XP_025883959.1:0.00000100000050002909)32:0.00000100000050002909,XP_025883958.1:0.00000100000050002909)100:0.04027490785506226273,(XP_010312507.1:0.00000100000050002909,XP_019066695.1:0.00000100000050002909)100:0.03999875018158870893)95:0.05480736792715746458)55:0.02069118372950327911,XP_019066422.2:0.09910893905850075292)84:0.05000313301934227600)100:0.34588246986147808126,((EL10Ac5g12796.1:0.53605747362683309198,EL10Ac4g07495.1:0.47917106763143713088)100:1.30305310811127683657,(((Rx:0.03696238350605184075,Gpa2:0.03681483976988745438)100:0.13864661943103015473,(XP_004251533.1:0.00000100000050002909,XP_025884479.1:0.00000100000050002909)100:0.17631416919028283785)100:0.29374911200295172886,((XP_010324491.1:0.23978832475907921329,XP_010319214.1:0.49876367128800069839)100:0.21909294169001775066,(((XP_019066849.1:0.00000100000050002909,XP_025884346.1:0.00000100000050002909)36:0.00000100000050002909,XP_019066850.1:0.00000100000050002909)100:0.18508058308014813109,(BS2:0.11999447461115864133,XP_004231569.2:0.13998338894061423954)100:0.16763086326527029679)100:0.16505240127159551133)87:0.07116694615862856343)94:0.07184690597922403776)8:0.02911713789340716549)5:0.04216094777621104406,((XP_025883969.1:0.44167397884988307544,(XP_010313675.1:0.00000100000050002909,XP_025884563.1:0.00000100000050002909)100:0.35310353049581144624)24:0.06009993671459409881,((XP_010327076.1:0.05136621293909052893,(((XP_004248174.1:0.00000100000050002909,XP_019071640.1:0.00000100000050002909)12:0.00000100000050002909,XP_019071639.1:0.00000100000050002909)31:0.00000100000050002909,XP_019071638.1:0.00000100000050002909)99:0.03327546697734795611)100:0.41242826042243702078,((XP_004231117.1:0.24167178341435358035,(XP_010322858.1:0.19363945854043973505,XP_004243044.2:0.15714183828174740909)100:0.14259960001086036119)62:0.05278935967006083418,(XP_004246080.2:0.12938032514861017019,(XP_019068849.1:0.08329173490090555076,((XP_025886396.1:0.02262517635108165365,XP_004237148.1:0.03394603225374651090)90:0.03913595914221895677,XP_019068848.2:0.10655074756009420833)34:0.02433712278969714024)99:0.05982069440181941866)100:0.24714612195832463826)99:0.13745143149968475083)35:0.04745110231597614997)25:0.05919341517685130366)31:0.08552247763426917837)19:0.07128759845955856544,(((XP_004233876.2:0.66308802107234510181,((XP_025886337.1:0.39148452777607550823,((((XP_004239388.2:0.10077013581582507096,(XP_004239389.1:0.00261370118824977423,XP_010320686.1:0.00000100000050002909)100:0.19418629813528306971)100:0.16495691526820593920,XP_004239390.2:0.31465027958289354393)94:0.07272260603985483685,(R1:0.27756354145378381304,XP_019069317.1:0.17865930253569267672)58:0.02469123652542342534)94:0.07845407143861472810,(((XP_025886865.1:0.00000100000050002909,XP_004239469.1:0.00000100000050002909)100:0.08898101849817544040,XP_010320570.2:0.09688152346559830708)100:0.14448615689918592464,(((XP_010320901.1:0.00000100000050002909,XP_025886867.1:0.00000100000050002909)35:0.00000100000050002909,XP_010320900.1:0.00000100000050002909)100:0.03792987972319976364,NP_001333428.1:0.03956826562629997546)100:0.23316730313014982778)93:0.08517896941456046256)94:0.07610020963290817231)94:0.07179880175367797657,((XP_025886812.1:0.00000100000050002909,XP_019069438.1:0.00000100000050002909)100:0.15325482054689679168,((Prf:0.00000100000050002909,(XP_004239116.1:0.00000100000050002909,XP_010320925.1:0.00000100000050002909)68:0.00250716744949793912)100:0.15568400355171135852,(XP_025886878.1:0.14768469848266885247,XP_019069562.1:0.14506576001260618192)60:0.00953680184637966527)93:0.06636807495458589556)100:0.27896619676845718638)98:0.12264865108928482695)47:0.04914723847648129473,((((Rpiblb2:0.04701950070261939896,(((XP_019069678.1:0.00000100000050002909,NP_001318035.1:0.00000100000050002909)35:0.00000100000050002909,XP_004240523.1:0.00000100000050002909)100:0.05038223181821342017,(NP_001318045.1:0.01913617906275897479,((Mi1.2:0.03656763550217538572,((XP_004240498.1:0.00000100000050002909,NP_001318028.1:0.00000100000050002909)100:0.01295944662125757610,(XP_004240499.1:0.00000100000050002909,NP_001318030.1:0.00000100000050002909)100:0.03347628978778898617)95:0.01375710248627397790)89:0.00637207147303895695,(NP_001333108.1:0.00000100000050002909,XP_010315011.2:0.00000100000050002909)100:0.01844877181655970796)79:0.00386117021669627868)100:0.05368503214339531704)95:0.04590390810119444193)100:0.16718490334204946790,(XP_019069333.1:0.13927301337605671461,(XP_019069506.1:0.04371834334832944147,((XP_004239804.1:0.06775559644859883990,((XP_019069402.1:0.03118290602859406443,((XP_025887048.1:0.00000100000050002909,(XP_010321400.1:0.00000100000050002909,XP_010321401.1:0.00000100000050002909)24:0.00000100000050002909)18:0.00000100000050002909,XP_004240205.1:0.00000100000050002909)100:0.04153652578502378678)95:0.02347432092066428430,((XP_019069358.2:0.00000100000050002909,XP_025887010.1:0.00000100000050002909)100:0.06720210623339747946,XP_019069404.2:0.07245934453567251521)69:0.01658675574312918136)63:0.01743496848569199217)75:0.01707502620057491788,XP_019069347.2:0.05381387533930424849)68:0.01609269923831266672)99:0.10652048180295203839)97:0.09140864870657949837)100:0.21159314599096040732,((XP_025886344.1:0.03124410278722403525,XP_004236921.1:0.03591149241180907614)60:0.02268576324437036537,((((XP_025886222.1:0.04797019811547198476,(Hero:0.02277623557490001532,NP_001234836.1:0.02749527812295315607)96:0.05585270865460464224)59:0.02052302525093508898,XP_004237188.1:0.03642515962233435628)56:0.00731149273847294529,XP_010322775.1:0.02288026380307237040)72:0.01555068311995683704,XP_019068911.1:0.02909856588945861772)79:0.01242238614089659354)100:0.39012156823092530855)100:0.17075538606853549184,((XP_019071116.1:0.13624585388910667727,(((NP_001289831.1:0.00000100000050002909,XP_004248007.2:0.00000100000050002909)100:0.06287313128025906472,XP_025888775.1:0.08460047073832351050)80:0.04578218009636358249,(Sw5b:0.00423848072629931863,XP_004248043.1:0.00857320810129077668)100:0.10104463763244236896)60:0.06953176234678876133)100:0.28611139054280454452,(((XP_010320780.1:0.00000100000050002909,XP_004238960.1:0.00000100000050002909)35:0.00000100000050002909,XP_010320781.1:0.00000100000050002909)100:0.44440065303918524497,((XP_004242250.1:0.07072235152176264972,(XP_004242251.1:0.07827493238448314516,((XP_019069769.1:0.00000100000050002909,XP_025887356.1:0.00000100000050002909)100:0.02450713413723993803,XP_004242252.1:0.03716449507932195057)84:0.02530384283629681305)49:0.00720758797095295920)100:0.21131808039578231506,XP_004238957.1:0.34527040597648589459)98:0.08008011116188308576)95:0.08415787240342641196)98:0.11632262265997991846)86:0.09156688749112260051)60:0.04635674453760635361,EL10Ac5g12124.1:0.67944581540199144865)68:0.07269314192542737640)28:0.07416235489801728531)32:0.13033915045007479772,((RPM1:0.94920965719075778289,(((EL10Ac6g13324.1:0.06613419657695472631,EL10Ac6g13326.1:0.08595887629769499716)100:0.64554188060503192581,(EL10Ac4g09179.1:0.24461338375467639450,(((EL10Ac4g09178.1:0.01387089795172837155,EL10Ac4g09174.1:0.00493500356004641493)100:0.01147080838613713169,EL10Ac4g09176.1:0.02697275492014047232)100:0.05078035418686063784,(EL10Ac4g09154.1:0.00564113791661645554,EL10Ac4g09161.1:0.01566587765959422465)97:0.02214600866596756062)100:0.19424362023736663208)97:0.14274227756816385004)96:0.14031949615115105190,(EL10Ac7g16882.1:0.06970408720933569946,EL10As14g24079.1:0.07685244342515336335)100:0.34548243312265358718)78:0.13452430603090037575)54:0.24053338980098676325,(((EL10Ac1g01916.1:0.93724727165379329019,EL10Ac7g17091.1:0.60224363051824691961)26:0.07206351766801073755,EL10Ac3g05137.1:0.64628743029276958243)19:0.06218718091882296378,(Rpivnt1:0.88513593782837773905,(EL10Ac4g08385.1:0.38602166856572106557,(RPP13:0.45599902503502148798,R2:0.40343870752958749248)55:0.04734337828529360664)89:0.14130385816773760599)45:0.09475212969760098136)17:0.03845788749374064175)22:0.05433610452733483864)7:0.04684723733886213964)30:0.17765375738738517497)15:0.05862852727804514219)63:0.20385077118862565682)51:0.15649161693263885509)48:0.12929738370383825341)48:0.08251062540120580879,(((((EL10Ac2g02511.1:0.42143598768595263993,EL10Ac2g02509.1:0.59943455302579240485)100:0.55197231896046794475,(EL10Ac2g02506.1:0.55702900765241858405,EL10Ac8g19707.1:0.67474575598921848751)94:0.21476521234859760612)82:0.27767567409294469094,(EL10Ac5g10651.1:0.18738262038895966977,(EL10Ac2g02502.1:0.21943111131291045957,EL10Ac2g02520.1:0.20164005915397079094)45:0.04531967398304448391)93:0.11952993837248018782)36:0.04458890760249575175,((EL10Ac7g16871.1:0.06418439825328253745,EL10Ac7g16852.1:0.09541076405497764257)98:0.18103339553418495989,(EL10Ac2g04100.1:0.25199432159449020041,(EL10Ac1g02371.1:0.13798883103101047820,((EL10Ac2g04097.1:0.05417877425985998668,(EL10Ac2g04101.1:0.03020325326293772997,EL10Ac2g04099.1:0.05148505976211392721)99:0.02897111894937383011)94:0.03173852943677569344,(EL10Ac2g04106.1:0.02666489306102056561,EL10Ac2g04094.1:0.00494719101994147564)100:0.10800969836304981364)95:0.02887102875724398623)98:0.20629606118691909411)71:0.08267176801174024037)71:0.20944959009010444273)22:0.06762416750713788616,(EL10Ac6g13763.1:1.45411022688054791807,((EL10Ac3g05230.1:0.04231333350941184068,EL10Ac3g05228.1:0.04771285642422699869)99:0.40749310772758251531,((EL10Ac7g18166.1:0.16790134498512765404,(EL10Ac3g05233.1:0.05886334358463053695,EL10Ac3g05232.1:0.07656674720425601932)92:0.07628353217381135531)100:0.20757108803459162205,EL10Ac3g05231.1:0.20903205839792138310)98:0.15623655354062812584)89:0.00000100000050002909)13:0.46570068414228554809)20:0.01695387846024051098)54:0.10359467045659105644,(EL10Ac2g04356.1:0.32908759146967553333,(EL10Ac5g12148.1:0.11722761810483024736,(EL10Ac5g12149.1:0.19775229894064491609,EL10Ac5g12147.1:0.13128983409570554874)41:0.01065282606338308069)99:0.12096987343751425259)92:0.09204217123177663162)61:0.11619965000192752913)38:0.07875865511260703167,((EL10Ac9g21848.1:0.03703916575531001482,EL10Ac9g21849.1:0.03883685531897283078)99:0.23365013216641930538,(EL10Ac4g09740.1:0.29410416992066651387,EL10Ac8g20492.1:0.22089906433075034986)65:0.06188391018683297995)97:0.16091165742472124389)49:0.08359842927989999395)30:0.04753404826350271506)51:0.09775532013072779636,((EL10Ac3g05766.1:0.17821934613046469531,EL10Ac3g05814.1:0.11254419348928150491)91:0.08439286330497650090,(EL10Ac4g08863.1:0.88549075066717619631,EL10Ac1g00557.1:0.14481922478966280377)20:0.08729650727716177505)13:0.02615652290092632462)81:0.05249699906575670122,((EL10Ac3g06299.1:0.15000768293503824458,EL10Ac3g06272.1:0.16190107695949274014)89:0.03517281262857942931,EL10Ac3g06271.1:0.10258196907468684900)100:0.07770109734918749511)84:0.06025909364823801850,EL10Ac7g17642.1:0.12938551034329684453)98:0.08862406963218766309,(EL10Ac9g22787.1:0.03361419443249485939,EL10Ac9g22791.1:0.03829059152077446404)49:0.00939593410553356961)61:0.01059810848918470681)80:0.01916993806630287733,(EL10Ac9g22795.1:0.03938701824285478076,EL10Ac9g22797.1:0.03241937337530035462)95:0.01814907388638852329,EL10Ac9g22802.1:0.03875037639832138586);
```
