## Supplementary material for "The *NRC0* gene cluster of sensor and helper NLR immune receptors is functionally conserved across asterid plants": Camellia_sinensis_with_Tomato_Nyssa_Camellia_NRCs_phylogenetic_tree.nwk

```
(XP_028051112.1:0.02720095277853996560,(((((((((((XP_028120158.1:0.00000100000050002909,XP_028120157.1:0.00000100000050002909)31:0.00000100000050002909,XP_028120156.1:0.00000100000050002909)100:0.02322847668628899923,((XP_028061862.1:0.00000100000050002909,XP_028061861.1:0.00000100000050002909)100:0.03024609595111392088,XP_028073250.1:0.03494719502073043854)99:0.02002916740560283307)54:0.00888008497740379148,XP_028121711.1:0.03265400943028678310)35:0.00597494576312532222,(XP_028126230.1:0.08716592706955401948,(XP_028066854.1:0.04030726769935148723,XP_028104331.1:0.03991732916572062612)60:0.01340195556618727253)32:0.00912536616600048874)5:0.00421779647058936544,(((((((XP_028064935.1:0.60150573933967399487,XP_028076553.1:0.02971847806068394701)67:0.02826385213182678810,((XP_028070129.1:0.02691653846407371029,(XP_028076552.1:0.01764328640771115411,XP_028118804.1:0.19219018182586522503)55:0.02524908377685356614)54:0.02818760071583129370,(XP_028080253.1:0.05240333368049117369,XP_028104080.1:0.06097749227085037110)81:0.04507324748166124939)27:0.01343593410766507831)100:0.27179163148413648665,((XP_028062162.1:0.00000100000050002909,XP_028068447.1:0.00000100000050002909)100:0.24897688326203784581,(((((((XP_028067457.1:0.20854501990544113688,(XP_028097967.1:0.00000100000050002909,(((XP_028097968.1:0.00000100000050002909,XP_028097965.1:0.00000100000050002909)23:0.00000100000050002909,XP_028097966.1:0.00000100000050002909)1:0.00000100000050002909,XP_028097963.1:0.00000100000050002909)4:0.00000100000050002909)100:0.15277863666509974849)98:0.06033118292869042026,((XP_028071249.1:0.10964923228256136245,(((XP_028058089.1:0.00000100000050002909,(XP_028058088.1:0.00000100000050002909,XP_028058087.1:0.00000100000050002909)22:0.00000100000050002909)14:0.00000100000050002909,XP_028058090.1:0.00000100000050002909)100:0.14786443284024200495,XP_028097972.1:0.08741524874207440288)66:0.02510041291879566705)59:0.03817105826421604564,((XP_028085378.1:0.00000100000050002909,XP_028085377.1:0.00000100000050002909)100:0.03126958099151763704,(XP_028097527.1:0.06656044081396200740,((((XP_028085381.1:0.00000100000050002909,XP_028085380.1:0.00000100000050002909)100:0.03776507821637978268,(XP_028066670.1:0.03274504303571346836,XP_028072638.1:0.01477184963925066291)100:0.03377714271813787861)100:0.06437011556517122091,(((XP_028097516.1:0.00000100000050002909,XP_028097515.1:0.00000100000050002909)33:0.00000100000050002909,XP_028097517.1:0.00000100000050002909)100:0.04996590092664911220,(XP_028122179.1:0.00000100000050002909,(XP_028122178.1:0.00000100000050002909,XP_028078815.1:0.00000100000050002909)35:0.00000100000050002909)100:0.08182763262274202198)95:0.02542197453216478095)86:0.01293713948127789976,((XP_028100829.1:0.04486637053576016110,((XP_028122176.1:0.00000100000050002909,XP_028122174.1:0.00000100000050002909)33:0.00000100000050002909,XP_028122177.1:0.00000100000050002909)100:0.03772139510966125014)100:0.09018095786329610730,XP_028120895.1:0.09559754330843918402)92:0.12383281038060602042)41:0.01581376075530870062)44:0.02118735195227463078)45:0.01748204693736462104)54:0.03420367475586330586)94:0.14990638767252054131,XP_028089539.1:0.51565474244657039105)100:0.11714630070642820248,((XP_028095924.1:0.25618877756045715932,(XP_028099225.1:0.25074353616024391833,((XP_028080577.1:0.00000100000050002909,XP_028080576.1:0.00000100000050002909)100:0.08756174785714131159,(((XP_028075364.1:0.04253551856943098286,(XP_028112158.1:0.00000100000050002909,XP_028112160.1:0.00000100000050002909)100:0.01868624350138625365)91:0.02697688871271030145,(XP_028125059.1:0.00000100000050002909,XP_028125058.1:0.00000100000050002909)100:0.08031194016890985665)45:0.00999536124665676914,(((XP_028064044.1:0.00000100000050002909,XP_028064045.1:0.00000100000050002909)100:0.07444181456967417787,XP_028062975.1:0.08515187126653453453)93:0.04455718018940717923,(XP_028105573.1:0.03625926847860014984,(((XP_028069397.1:0.00000100000050002909,XP_028069401.1:0.00000100000050002909)19:0.00000100000050002909,(XP_028069400.1:0.00000100000050002909,XP_028069398.1:0.00000100000050002909)24:0.00000100000050002909)98:0.00993968853309519507,(XP_028091515.1:0.03501995701598806243,(XP_028106347.1:0.00000100000050002909,XP_028106348.1:0.00000100000050002909)99:0.00420994566951462222)72:0.01183796095018474666)83:0.03010781366135019052)92:0.03463960037084506949)50:0.01017541825213710144)40:0.00445677627672775353)100:0.13458054382574222152)97:0.05688158884824261186)88:0.08308346990957979350,((XP_028065993.1:0.00000100000050002909,((((XP_028065991.1:0.00000100000050002909,((XP_028065989.1:0.00000100000050002909,XP_028065997.1:0.00000100000050002909)0:0.00000100000050002909,XP_028065995.1:0.00000100000050002909)0:0.00000100000050002909)0:0.00000100000050002909,XP_028065999.1:0.00000100000050002909)0:0.00000100000050002909,((XP_028065990.1:0.00000100000050002909,XP_028065996.1:0.00000100000050002909)2:0.00000100000050002909,XP_028065992.1:0.00000100000050002909)3:0.00000100000050002909)0:0.00000100000050002909,(XP_028065998.1:0.00000100000050002909,XP_028065994.1:0.00000100000050002909)9:0.00000100000050002909)1:0.00000100000050002909)99:0.01967671075904535438,XP_028065968.1:0.06996212697432514782)100:0.17977974617600028795)70:0.05930213643906139670)100:0.23480591367306508088,((((XP_028107216.1:0.10831719567127526260,XP_028052792.1:0.09702857289630585635)100:0.49121137761083966122,(XP_028123464.1:0.10730286431077214193,XP_028052767.1:0.01609513319536202275)100:0.14228215913359551492)100:0.27165747696283937263,(((XP_028112467.1:0.00000100000050002909,XP_028112465.1:0.00000100000050002909)34:0.00000100000050002909,(((XP_028112463.1:0.00000100000050002909,XP_028112462.1:0.00000100000050002909)2:0.00000100000050002909,XP_028112468.1:0.00000100000050002909)12:0.00000100000050002909,XP_028112464.1:0.00000100000050002909)11:0.00000100000050002909)100:0.40275980625729423945,((((XP_028107022.1:0.00000100000050002909,XP_028107023.1:0.00000100000050002909)100:0.13465213574983900258,XP_028107544.1:0.17759409394649075531)34:0.00606304860614572793,XP_028122135.1:0.12902435758028193979)98:0.05364041502987360044,((XP_028098855.1:0.00000100000050002909,(XP_028098856.1:0.00000100000050002909,(XP_028098854.1:0.00000100000050002909,((XP_028098853.1:0.00000100000050002909,XP_028098857.1:0.00000100000050002909)13:0.00000100000050002909,XP_028098852.1:0.00000100000050002909)5:0.00000100000050002909)11:0.00000100000050002909)2:0.00000100000050002909)99:0.16221688866178646249,((XP_028075631.1:0.12467921432481104960,(((XP_028072127.1:0.00000100000050002909,XP_028072102.1:0.00000100000050002909)29:0.00000100000050002909,XP_028072109.1:0.00000100000050002909)14:0.00000100000050002909,XP_028072118.1:0.00000100000050002909)93:0.00000100000050002909)46:0.03828313898676453247,(((XP_028127381.1:0.00000100000050002909,XP_028127382.1:0.00000100000050002909)100:0.04974617667511539026,(((XP_028062785.1:0.00000100000050002909,XP_028062784.1:0.08721150451590027608)100:0.08124074865712756222,XP_028118501.1:0.01356287585919981747)43:0.00000100000050002909,(XP_028104228.1:0.00000100000050002909,((XP_028104227.1:0.00000100000050002909,XP_028104226.1:0.00000100000050002909)20:0.00000100000050002909,XP_028104229.1:0.00000100000050002909)16:0.00000100000050002909)92:0.01361221813039344836)59:0.00961603424814358974)55:0.03542044357163692120,(XP_028078427.1:0.00000100000050002909,XP_028078428.1:0.00000100000050002909)100:0.08268349940578643975)55:0.05161401189751251006)41:0.00501079642893712679)97:0.07110932377877240973)100:0.30846137822369823489)99:0.20598004388174734336)50:0.07188145743754172090,XP_028069928.1:0.38378769422811692680)91:0.11692090252692798058)87:0.12308430927874387806,(((XP_028119198.1:0.00000100000050002909,XP_028098928.1:0.00000100000050002909)100:0.19908763900399295554,(XP_028122034.1:0.03643161299776932760,XP_028119197.1:0.11857997226417432701)93:0.08781315940995663982)100:0.50609964283006814156,(((((XP_028094181.1:0.00907376757881776623,((XP_028124606.1:0.05034820379260215861,XP_028094190.1:0.00000100000050002909)98:0.06323628945279292923,XP_028094191.1:0.03388313884946769078)80:0.13115134818757837043)100:0.87798545934267446800,(((((XP_028079905.1:0.00000100000050002909,(XP_028079907.1:0.00000100000050002909,XP_028079906.1:0.00000100000050002909)33:0.00000100000050002909)99:0.02992679879567347254,(XP_028101567.1:0.16709188159777177418,XP_028095660.1:0.16374216173504599348)70:0.03413721287863682313)100:0.34628162147988778008,((XP_028126877.1:0.02607712840826582196,(XP_028082457.1:0.00000100000050002909,XP_028082456.1:0.00000100000050002909)100:0.06273727235399362279)100:0.13299531892375895947,(((((XP_028078051.1:0.00000100000050002909,(XP_028078050.1:0.00000100000050002909,XP_028078057.1:0.00000100000050002909)1:0.00000100000050002909)0:0.00000100000050002909,(XP_028078056.1:0.00000100000050002909,(XP_028078055.1:0.00000100000050002909,(XP_028078054.1:0.00000100000050002909,XP_028078053.1:0.00000100000050002909)1:0.00000100000050002909)4:0.00000100000050002909)0:0.00000100000050002909)2:0.00000100000050002909,XP_028078058.1:0.00000100000050002909)97:0.01386496334413585448,(XP_028078048.1:0.00000100000050002909,XP_028078049.1:0.00000100000050002909)100:0.12448031794244383830)93:0.13370080303525422316,((((XP_028118424.1:0.00000100000050002909,((XP_028118429.1:0.00000100000050002909,XP_028118428.1:0.00000100000050002909)64:0.00000100000050002909,(XP_028118426.1:0.00000100000050002909,XP_028118425.1:0.00000100000050002909)26:0.00000100000050002909)4:0.00000100000050002909)97:0.01717769983226129227,(XP_028075620.1:0.00000100000050002909,(((XP_028075619.1:0.00000100000050002909,XP_028075621.1:0.00000100000050002909)29:0.00000100000050002909,XP_028075622.1:0.00000100000050002909)3:0.00000100000050002909,XP_028075618.1:0.00000100000050002909)6:0.00000100000050002909)100:0.02704859810464246492)100:0.65683208765989775646,XP_028079658.1:0.42917958483320273189)88:0.16402562281939972455,((XP_028079472.1:0.00000100000050002909,XP_028079473.1:0.00000100000050002909)100:0.04471274057357051135,XP_028052787.1:0.08854454688852735067)100:0.18309791046767945333)60:0.08164329335532846676)28:0.03348793579047421726)48:0.17929074952599488579)100:1.12623788202757735277,((((((((XP_028094159.1:0.00000100000050002909,XP_028115375.1:0.00000100000050002909)100:0.19975114320060469164,XP_028095304.1:0.12313783635369297820)51:0.02197499245716752828,((((XP_028079249.1:0.00000100000050002909,XP_028079246.1:0.00000100000050002909)16:0.00000100000050002909,XP_028079247.1:0.00000100000050002909)13:0.00000100000050002909,XP_028079248.1:0.00000100000050002909)100:0.09423247781043926630,(XP_028104543.1:0.00412018820955516087,((XP_028119663.1:0.00000100000050002909,XP_028119661.1:0.00000100000050002909)24:0.00000100000050002909,(XP_028119665.1:0.00000100000050002909,XP_028119662.1:0.00000100000050002909)23:0.00000100000050002909)100:0.00954038716208688992)100:0.17641479084636521590)61:0.03516030637971102185)94:0.08857348444926604891,(XP_028115371.1:0.00000100000050002909,XP_028083472.1:0.10589214652110873205)98:0.09689723157560115041)100:0.19172939468156680043,((XP_028115377.1:0.04828693489129457644,XP_028115380.1:0.06391056177264617388)91:0.12512432575802340251,XP_028115373.1:0.19086069350942558298)76:0.03584799091066922377)67:0.04882094569423224562,(XP_028083313.1:0.01423894493702041776,(XP_028083355.1:0.00785356023877915692,(XP_028083350.1:0.05691536439341134124,XP_028089525.1:0.04007857421013863441)54:0.00841652081410824635)79:0.03016548279512623609)100:0.13421091970231766033)86:0.24678986474853231714,XP_028097760.1:0.73967196033590509874)47:0.23944157652844413886,((XP_028127561.1:0.00000100000050002909,XP_028127562.1:0.00000100000050002909)100:0.89703838075572028821,(((XP_028127530.1:0.00000100000050002909,((XP_028127532.1:0.00000100000050002909,XP_028127531.1:0.00000100000050002909)7:0.00000100000050002909,XP_028127529.1:0.00000100000050002909)7:0.00000100000050002909)9:0.00000100000050002909,(XP_028127534.1:0.00000100000050002909,XP_028127535.1:0.00000100000050002909)19:0.00000100000050002909)0:0.00000100000050002909,(XP_028127533.1:0.00000100000050002909,XP_028127536.1:0.00000100000050002909)0:0.00000100000050002909)100:0.51489605431328888674)98:0.42563341607441584902)57:0.16676077451424028975)26:0.17142603474355502802,(XP_028070844.1:0.64294056254295639530,(XP_028118867.1:0.00000100000050002909,(XP_028118866.1:0.00000100000050002909,XP_028118865.1:0.00000100000050002909)35:0.00000100000050002909)100:0.59889345426195217392)99:0.44097483755333699573)8:0.12015033996972214470)30:0.19843736483638726997,((XP_028070127.1:0.00000100000050002909,XP_028110387.1:0.04192780559784964334)100:2.11415609199695397891,((((((((((XP_028086242.1:0.00000100000050002909,XP_028086240.1:0.00000100000050002909)98:0.00487181528239755308,(XP_028086244.1:0.00000100000050002909,XP_028086243.1:0.00000100000050002909)98:0.01482766293404689378)95:0.03028094360745377592,(XP_028082962.1:0.00000100000050002909,XP_028056249.1:0.54807264466393335045)73:0.02892169572662638827)99:0.14524444898930044534,(XP_028088960.1:0.00931273390707649217,XP_028112415.1:0.04973713639781985468)100:0.14534439926598985426)99:0.11320933757818114895,(XP_028086320.1:0.03027072648577699976,((XP_028088959.1:0.00000100000050002909,XP_028088958.1:0.00000100000050002909)97:0.00894221886096552981,(XP_028112416.1:0.10659698648112694852,(XP_028110611.1:0.05703038835268476464,(XP_028101842.1:0.05717412005231366223,(XP_028119626.1:0.14131127369332177612,(XP_028112614.1:0.04975993915838352460,XP_028123284.1:0.02828333488998409709)52:0.00000100000050002909)98:0.04196468575790748834)99:0.04406334521696148032)92:0.01857106106040108326)71:0.00672462311893847441)45:0.00721458106487555054)100:0.21805349662744255568)49:0.01317474817681512679,XP_028116791.1:0.21320416978515907558)99:0.10452543258018530403,(((XP_028127276.1:0.39845630432666540033,((XP_028127236.1:0.03192576821207124965,XP_028100571.1:0.03862488573735142761)96:0.22594037014302972843,(XP_028127230.1:0.00000100000050002909,(XP_028127233.1:0.00000100000050002909,XP_028127231.1:0.00000100000050002909)30:0.00000100000050002909)100:0.21964664400434213976)50:0.03356205528410922956)27:0.03894159655574712386,(((XP_028070549.1:0.22474081576629373336,((XP_028100088.1:0.03375922816106501079,(XP_028080029.1:0.02891539947228766519,XP_028076619.1:0.03354155713734384425)60:0.01051978879329731366)100:0.14451114276992504948,XP_028116479.1:0.09890190730981662792)99:0.10968169258787498210)41:0.02005299713373295822,(((((((XP_028106555.1:0.00000100000050002909,XP_028106556.1:0.00000100000050002909)100:0.00974130321970485998,XP_028106549.1:0.04956340350061908678)100:0.06375770018067880573,XP_028086862.1:0.06456147146807270087)44:0.01505043287242575044,XP_028091615.1:0.07333030967779435860)66:0.02521735935317776303,(((XP_028098215.1:0.00000100000050002909,XP_028098136.1:0.00000100000050002909)33:0.00000100000050002909,XP_028098284.1:0.00000100000050002909)100:0.07348536660119012187,XP_028053713.1:0.10502913687604883974)58:0.04753560681807675325)79:0.05109520641240382355,(((XP_028091594.1:0.01009058873804600208,(XP_028091392.1:0.02638379425170017667,XP_028063788.1:0.01443584769635212865)73:0.01440260284965858353)42:0.01475069579413578087,XP_028070486.1:0.00000100000050002909)87:0.03467508923211749805,((XP_028079854.1:0.00000100000050002909,XP_028079853.1:0.00000100000050002909)100:0.03453112736765934221,(XP_028106353.1:0.06106584484011963465,(XP_028119734.1:0.00000100000050002909,XP_028119733.1:0.00000100000050002909)100:0.04507488377085060172)97:0.02645107343651927762)83:0.02497071531412274267)93:0.05360653232415921177)100:0.25154034910544864623,XP_028094538.1:0.22653335138791649839)34:0.03272541431532698802)37:0.03343011099767758537,((XP_028095103.1:0.06726876677951017236,XP_028070487.1:0.03475493534680168528)98:0.11583202162612075969,(XP_028112690.1:0.20238003078350896846,(((XP_028116813.1:0.00000100000050002909,XP_028116818.1:0.00000100000050002909)100:0.03029978938649903822,XP_028116825.1:0.02461842242365664540)56:0.00495673017829039407,XP_028091583.1:0.00536794228424209395)97:0.04219594700919546831)100:0.09275833364039585971)98:0.16387267687307954800)48:0.04043822166808253710)26:0.03780382946140740941,XP_028127278.1:0.40675724529553081155)20:0.05120998399008283575)81:0.26954378341970014477,((XP_028070381.1:0.39100484641568572508,(XP_028060255.1:0.19135203760749644464,(XP_028066640.1:0.05823552372806445332,(((XP_028066615.1:0.00000100000050002909,XP_028066616.1:0.00000100000050002909)100:0.08101870237369479533,XP_028060439.1:0.04002042756022793080)88:0.02833001813896245460,XP_028066641.1:0.16996632499960209750)77:0.02366009636732649760)100:0.10775175914706916491)100:0.25343867508148193446)100:0.31252065287103719671,((((XP_028114131.1:0.00000100000050002909,XP_028114130.1:0.00000100000050002909)35:0.00000100000050002909,XP_028114129.1:0.00000100000050002909)100:0.04888784658127185573,((((XP_028110393.1:0.00000100000050002909,XP_028110392.1:0.00000100000050002909)100:0.01999016472114048190,XP_028114128.1:0.01475368564590201492)100:0.05222852328703579683,((XP_028058099.1:0.03918380039559933581,XP_028060696.1:0.03310920578258244595)43:0.03335855134687314844,((XP_028101624.1:0.08143651547351736519,XP_028101621.1:0.07756437400406375471)34:0.01079674467016732316,((XP_028116317.1:0.33945509303031207171,(XP_028112843.1:0.13984999903420566869,(XP_028109992.1:0.12776498313422754438,XP_028110125.1:0.08973490905866476908)100:0.15039990031758021516)68:0.03807799300105781798)34:0.02317094540376710143,((XP_028114149.1:0.03520198088290654032,XP_028069463.1:0.08438596647375663784)100:0.09472214686365859615,((XP_028114147.1:0.00000100000050002909,(XP_028114142.1:0.00000100000050002909,((XP_028114141.1:0.00000100000050002909,(XP_028114146.1:0.00000100000050002909,XP_028114144.1:0.00000100000050002909)10:0.00000100000050002909)2:0.00000100000050002909,((XP_028114143.1:0.00000100000050002909,(XP_028114148.1:0.00000100000050002909,XP_028114145.1:0.00000100000050002909)19:0.00000100000050002909)10:0.00000100000050002909,XP_028114140.1:0.00000100000050002909)3:0.00000100000050002909)5:0.00000100000050002909)77:0.00000100000050002909)100:0.27243616356332284179,XP_028126648.1:0.22085016702174523062)66:0.06926236197119654825)90:0.10829185104333115264)35:0.03193937302741512579)15:0.03386011505216314499)15:0.00514317948576302215)42:0.04668420342750373431,XP_028081528.1:0.05666220652587514173)33:0.02006954514446910101)99:0.37480566399422038382,((((XP_028090037.1:0.02454380806546658730,(XP_028092977.1:0.00000100000050002909,XP_028092978.1:0.00000100000050002909)100:0.01492831292585045794)60:0.00949846175107502133,(XP_028094539.1:0.02464746907475647703,XP_028124078.1:0.00488341167033865247)94:0.02551654934905285554)100:0.45255563106081997393,(XP_028088739.1:0.29675512384876673311,((XP_028122095.1:0.10018683828848212736,(((XP_028077589.1:0.03445399964257411102,XP_028108049.1:0.06709925296352910185)54:0.00451004014685613564,(((XP_028123158.1:0.00000100000050002909,XP_028123157.1:0.00000100000050002909)14:0.00000100000050002909,(XP_028123159.1:0.00000100000050002909,XP_028123156.1:0.00000100000050002909)21:0.00000100000050002909)100:0.04123745765162906834,XP_028123143.1:0.07177566945932940812)85:0.02516977791960256505)100:0.10838442647166310340,((XP_028122092.1:0.00000100000050002909,XP_028122094.1:0.00000100000050002909)100:0.15431797796017002189,((XP_028097022.1:0.05477352490505914967,(XP_028076644.1:0.00000100000050002909,(((XP_028076636.1:0.00000100000050002909,XP_028076635.1:0.00000100000050002909)0:0.00000100000050002909,XP_028076646.1:0.00000100000050002909)0:0.00000100000050002909,((XP_028076634.1:0.00000100000050002909,(((((XP_028076643.1:0.00000100000050002909,XP_028076639.1:0.00000100000050002909)0:0.00000100000050002909,XP_028076649.1:0.00000100000050002909)0:0.00000100000050002909,(XP_028076638.1:0.00000100000050002909,(XP_028076645.1:0.00000100000050002909,XP_028076648.1:0.00000100000050002909)0:0.00000100000050002909)0:0.00000100000050002909)0:0.00000100000050002909,XP_028076642.1:0.00000100000050002909)0:0.00000100000050002909,(XP_028076640.1:0.00000100000050002909,XP_028076637.1:0.00000100000050002909)0:0.00000100000050002909)10:0.00000100000050002909)0:0.00000100000050002909,XP_028076641.1:0.00000100000050002909)0:0.00000100000050002909)1:0.00000100000050002909)100:0.07367709772907102272)100:0.11906241266111211585,XP_028074566.1:0.16883684712196453392)57:0.03717501453076181572)50:0.02001879321034124443)53:0.02495824324070151923)93:0.06673497567868894031,((XP_028119137.1:0.15175829431485718390,((XP_028103512.1:0.10963599721508385243,XP_028103508.1:0.04332319653220706446)88:0.02130662266700406732,((XP_028125412.1:0.09258803011722892273,((XP_028097049.1:0.00000100000050002909,XP_028073492.1:0.00000100000050002909)99:0.10446414536750402158,(XP_028073488.1:0.07675100731025422118,XP_028073486.1:0.10449866294233133013)45:0.00000100000050002909)56:0.03562427101930095569)90:0.21057141461833883689,((XP_028073482.1:0.15846621576433858603,XP_028073489.1:0.23654695549816898148)62:0.01535363600879875723,XP_028073483.1:0.10403613045278094218)13:0.00000100000050002909)96:0.09001254239447602223)53:0.00991606618723741597)99:0.10626681593296531669,(XP_028119134.1:0.10405589335234201320,(XP_028103509.1:0.02746185608123909508,XP_028103510.1:0.00000100000050002909)100:0.07191605839638519349)88:0.05619091943378082266)80:0.06120917894436742057)56:0.04940084125631399176)59:0.10443768867594238614)99:0.66863059978980365905,(XP_028085714.1:0.30094112786602889020,((XP_028070380.1:0.02454997053201352086,(XP_028098800.1:0.01470362475083151869,XP_028070379.1:0.01437942526590214008)99:0.01390691410163971686)100:0.04856265175062102202,XP_028070383.1:0.05683223309111291172)100:0.37793547438468821920)100:0.65018934450921272994)32:0.11527231899200313103)27:0.07682598892657237222)57:0.18219138253446040543)100:1.22877596939746358551,((XP_028078155.1:0.26045268979060665071,XP_028092755.1:0.26907460387252640777)100:0.59545798825307627578,XP_028068543.1:0.78144161258344146948)100:0.97255053699823901248)81:0.34462139567992583489,((XP_028108204.1:1.86876761485272946395,(XP_028077029.1:0.47870990448379058257,(XP_028089980.1:0.49205749880743915314,(((((XP_028120306.1:0.00000100000050002909,(XP_028120309.1:0.00000100000050002909,XP_028120308.1:0.00000100000050002909)37:0.00000100000050002909)12:0.00000100000050002909,XP_028120307.1:0.00000100000050002909)0:0.00000100000050002909,XP_028120305.1:0.00000100000050002909)100:0.24173424064804069356,(XP_028079584.1:0.04790976381542789986,((XP_028097441.1:0.00000100000050002909,XP_028097443.1:0.00000100000050002909)34:0.00000100000050002909,XP_028097442.1:0.00000100000050002909)100:0.08739522327452456385)99:0.25754023299164674476)99:0.29199925613266974889,(((XP_028120300.1:0.00000100000050002909,XP_028120301.1:0.00000100000050002909)0:0.00000100000050002909,(XP_028120299.1:0.00000100000050002909,((XP_028120303.1:0.00000100000050002909,XP_028120302.1:0.00000100000050002909)40:0.00000100000050002909,XP_028120304.1:0.00000100000050002909)0:0.00000100000050002909)0:0.00000100000050002909)100:0.32910007421019082940,(XP_028126258.1:0.06690528273554806338,XP_028068908.1:0.03405671133386247579)100:0.25269198397668224398)97:0.18587059046199874701)78:0.13993440842474702546)55:0.08092242235222479874)100:1.47878030719089559319)61:0.51668257748969548260,(((((XP_028076664.1:0.53543341408687838978,XP_028124806.1:0.63797710227407500305)72:0.13179419700307407060,(XP_028052033.1:0.52796124650834064251,((R3a:0.84879711931870682751,(((XP_028069138.1:0.05044120012430964445,XP_028069651.1:0.08331806215018272566)100:0.18824725107106837774,XP_028112953.1:0.16076212481028812062)100:0.15609087054568732134,(((XP_028125697.1:0.00000100000050002909,XP_028081680.1:0.00000100000050002909)100:0.14776169007585215898,(XP_028125660.1:0.05151309226018593174,(XP_028054970.1:0.03166596106974252367,XP_028054933.1:0.06496618944229227977)87:0.01251740287170719987)100:0.10360980031697723802)100:0.17032175324053719367,(XP_028100001.1:0.02315189935276198291,(((((((XP_028099984.1:0.00000100000050002909,XP_028099994.1:0.00000100000050002909)10:0.00000100000050002909,((XP_028099993.1:0.00000100000050002909,XP_028099986.1:0.00000100000050002909)9:0.00000100000050002909,XP_028099987.1:0.00000100000050002909)3:0.00000100000050002909)3:0.00000100000050002909,XP_028099983.1:0.00000100000050002909)8:0.00000100000050002909,(((XP_028099992.1:0.00000100000050002909,(XP_028099988.1:0.00000100000050002909,XP_028099990.1:0.00000100000050002909)0:0.00000100000050002909)0:0.00000100000050002909,(XP_028099991.1:0.00000100000050002909,XP_028099985.1:0.00000100000050002909)8:0.00000100000050002909)8:0.00000100000050002909,XP_028099989.1:0.00000100000050002909)8:0.00000100000050002909)89:0.00000100000050002909,XP_028099995.1:0.00000100000050002909)100:0.04771610103553207416,XP_028100000.1:0.02983146532036629398)66:0.01686312600912645218,XP_028095150.1:0.03243817531472655696)43:0.00736377679248223591)100:0.14205903295827543298)83:0.05832245112628991340)98:0.11906554321000271945)62:0.08645495925163214357,(((((((XP_028126758.1:0.00000100000050002909,XP_028126757.1:0.00000100000050002909)100:0.00000100000050002909,XP_028074445.1:0.05856514551273497154)98:0.03010275547463206469,(XP_028080966.1:0.03962381346808494659,(XP_028060839.1:0.03413546855571527455,(XP_028077608.1:0.00000100000050002909,XP_028127589.1:0.01658186072509271192)99:0.01305616896184998502)88:0.03187293687066802134)82:0.02704220710624918173)90:0.08927478230042584784,((((XP_028103345.1:0.02630978908993097942,((XP_028100542.1:0.00000100000050002909,(XP_028100541.1:0.00000100000050002909,(XP_028100544.1:0.00000100000050002909,XP_028100543.1:0.00000100000050002909)22:0.00000100000050002909)16:0.00000100000050002909)100:0.05451298000441109209,XP_028123842.1:0.13170952504611274647)3:0.00668383453405259256)6:0.00565196886723471226,(XP_028110546.1:0.01401226830836993162,(XP_028120268.1:0.00000100000050002909,(XP_028110531.1:0.00547839482574923736,XP_028110548.1:0.12996497343807481006)82:0.13255664518535473229)66:0.00522424235550503647)84:0.04436027010837483714)9:0.01776128090985833186,(((XP_028111037.1:0.00000100000050002909,XP_028111039.1:0.00000100000050002909)100:0.06000899914860703677,XP_028119494.1:0.05170556589124959690)59:0.01047994745357710630,(((XP_028066450.1:0.00000100000050002909,XP_028066451.1:0.00000100000050002909)32:0.00000100000050002909,XP_028066449.1:0.00000100000050002909)100:0.04679311053933813552,XP_028066492.1:0.04015830936010084812)52:0.01133029330546973280)71:0.01603456534038530737)3:0.00292806687668543736,((XP_028086492.1:0.02397340237394956358,((XP_028086481.1:0.01956341399372255041,((XP_028086480.1:0.00000100000050002909,XP_028086478.1:0.00000100000050002909)30:0.00000100000050002909,XP_028086479.1:0.00000100000050002909)98:0.01075052478326109402)70:0.00859076809605969875,XP_028086491.1:0.00654344485708791435)89:0.01466666268526396755)36:0.00551007599757513070,((XP_028101693.1:0.00000100000050002909,XP_028101692.1:0.00000100000050002909)99:0.00000100000050002909,XP_028101691.1:0.18393946966360660844)78:0.03423120651370081813)40:0.02193426782234915787)33:0.04617011951832238753)21:0.03090460682985947394,XP_028123843.1:0.35643606004347744287)100:0.17470532705600752554,(((((XP_028103852.1:0.00000100000050002909,(XP_028103851.1:0.00000100000050002909,((XP_028103857.1:0.00000100000050002909,XP_028103849.1:0.00000100000050002909)0:0.00000100000050002909,((XP_028103863.1:0.00000100000050002909,((XP_028103861.1:0.00000100000050002909,XP_028103860.1:0.00000100000050002909)0:0.00000100000050002909,((XP_028103862.1:0.00000100000050002909,((XP_028103855.1:0.00000100000050002909,(XP_028103854.1:0.00000100000050002909,XP_028103859.1:0.00000100000050002909)10:0.00000100000050002909)0:0.00000100000050002909,XP_028103858.1:0.00000100000050002909)0:0.00000100000050002909)0:0.00000100000050002909,XP_028103856.1:0.00000100000050002909)0:0.00000100000050002909)0:0.00000100000050002909)0:0.00000100000050002909,XP_028103850.1:0.00000100000050002909)7:0.00000100000050002909)0:0.00000100000050002909)0:0.00000100000050002909)1:0.00000100000050002909,XP_028103848.1:0.00000100000050002909)100:0.04893076741934647422,XP_028120141.1:0.01757983352472996044)82:0.02552632369332564349,(XP_028120143.1:0.03246566958848160628,(((XP_028082995.1:0.00000100000050002909,XP_028082993.1:0.00000100000050002909)34:0.00000100000050002909,XP_028082994.1:0.00000100000050002909)100:0.03482755656876342781,(XP_028120231.1:0.00432628890041316175,((XP_028110550.1:0.02973570326392153962,XP_028118862.1:0.00932007093106105092)69:0.00858586311045165737,XP_028100449.1:0.02524500999927687880)87:0.01826614810674136169)86:0.00857400114077286682)90:0.01850232605915176284)41:0.00408577811480164647)76:0.01040278731225506050,((XP_028117030.1:0.01587059266965023391,(XP_028106102.1:0.01063693611905214276,(((XP_028126761.1:0.00000100000050002909,XP_028126760.1:0.00000100000050002909)53:0.00000100000050002909,XP_028126759.1:0.00000100000050002909)100:0.00000100000050002909,XP_028100559.1:0.01719262361334140607)100:0.05959614613385486037)55:0.01325465772433843427)100:0.09569152490183498172,XP_028083471.1:0.05848671247837908260)70:0.02580862519853049236)100:0.26906743288828816052)99:0.18786017528910722851,((XP_028095691.1:0.00000100000050002909,XP_028095692.1:0.00000100000050002909)100:0.25752596450591214161,((((((((XP_028094552.1:0.00000100000050002909,XP_028094550.1:0.00000100000050002909)8:0.00000100000050002909,XP_028094554.1:0.00000100000050002909)9:0.00000100000050002909,XP_028094548.1:0.00000100000050002909)7:0.00000100000050002909,XP_028094551.1:0.00000100000050002909)1:0.00000100000050002909,(XP_028094553.1:0.00000100000050002909,XP_028094549.1:0.00000100000050002909)3:0.00000100000050002909)100:0.03520155143195780739,(((XP_028086779.1:0.04241397372460943560,((XP_028076134.1:0.00000100000050002909,(XP_028076135.1:0.00000100000050002909,(XP_028076136.1:0.00000100000050002909,XP_028076133.1:0.00000100000050002909)20:0.00000100000050002909)15:0.00000100000050002909)100:0.04223391444808845957,((XP_028071426.1:0.00919828577674645237,XP_028113079.1:0.05170519964031165816)99:0.03892644935610561213,(((((XP_028091059.1:0.00000100000050002909,XP_028091061.1:0.00000100000050002909)34:0.00000100000050002909,XP_028091060.1:0.00000100000050002909)100:0.01671186505290714677,XP_028068939.1:0.00000100000050002909)100:0.02179850406018174133,XP_028123908.1:0.04642710906265308524)75:0.01494205366118475826,XP_028099955.1:0.09930416558054412646)57:0.00705402654182641416)76:0.02182258592446027420)54:0.00830305956053701763)62:0.03580644010966026192,((XP_028103883.1:0.02520532914703070906,XP_028076110.1:0.03780043794459068962)19:0.00000100000050002909,(XP_028092283.1:0.03378719070978886824,XP_028107720.1:0.04861863344411882643)42:0.00427400317928868130)49:0.01129408177608836640)31:0.01752987991505163337,XP_028052893.1:0.11069875121331809731)35:0.02479492453846648264)100:0.24198931952784091814,((((XP_028099482.1:0.03760802115449771860,(((XP_028066661.1:0.00000100000050002909,XP_028066662.1:0.00000100000050002909)33:0.00000100000050002909,XP_028066660.1:0.00000100000050002909)97:0.01253941811601718727,(XP_028061835.1:0.00834571882125195903,XP_028088054.1:0.00000100000050002909)93:0.01684455689460264902)100:0.01479169119643963977)96:0.02138522646822248185,(XP_028088591.1:0.06258273345746151461,((((XP_028088707.1:0.01657602930720988854,XP_028052367.1:0.00000100000050002909)95:0.00607826705833873753,XP_028071573.1:0.05532617990353030923)15:0.00000100000050002909,XP_028052386.1:0.02326284601522392304)87:0.03119616539173819536,((((XP_028125013.1:0.00000100000050002909,XP_028125014.1:0.00000100000050002909)34:0.00000100000050002909,XP_028125015.1:0.00000100000050002909)100:0.09971184183166187376,(XP_028078786.1:0.03364117493695779892,(((XP_028087647.1:0.00000100000050002909,XP_028087649.1:0.00000100000050002909)29:0.00000100000050002909,XP_028087648.1:0.00000100000050002909)100:0.04909636478619611860,(XP_028119191.1:0.02062425995775945056,(XP_028090230.1:0.00000100000050002909,((XP_028090236.1:0.00000100000050002909,((XP_028090237.1:0.00000100000050002909,XP_028090238.1:0.00000100000050002909)20:0.00000100000050002909,XP_028090235.1:0.00000100000050002909)25:0.00000100000050002909)6:0.00000100000050002909,((XP_028090232.1:0.00000100000050002909,XP_028090231.1:0.00000100000050002909)3:0.00000100000050002909,(XP_028090229.1:0.00000100000050002909,XP_028090234.1:0.00000100000050002909)0:0.00000100000050002909)0:0.00000100000050002909)3:0.00000100000050002909)94:0.00821590823874121870)100:0.04861628578850731713)79:0.00397348755124709522)99:0.06257308838125404116)95:0.09007727955180021284,XP_028101278.1:0.00053985099611772523)22:0.00873700419756372193)28:0.00945898688044487235)28:0.02146768109270291366)38:0.05585376821836746802,((XP_028095779.1:0.00000100000050002909,XP_028095780.1:0.00000100000050002909)34:0.00000100000050002909,XP_028095778.1:0.00000100000050002909)100:0.04091362277220202126)34:0.02662004845516275156,((XP_028100292.1:0.09165766522664987870,(XP_028090246.1:0.02777626661519989881,XP_028074004.1:0.10151571234556026890)100:0.27303615467026309815)47:0.02513120484739257351,(XP_028078031.1:0.19681555271199069335,((((XP_028054366.1:0.13127993694984349538,((XP_028069945.1:0.00000100000050002909,((((XP_028069941.1:0.00000100000050002909,XP_028069935.1:0.00000100000050002909)2:0.00000100000050002909,XP_028069946.1:0.00000100000050002909)1:0.00000100000050002909,(((XP_028069943.1:0.00000100000050002909,XP_028069942.1:0.00000100000050002909)0:0.00000100000050002909,XP_028069940.1:0.00000100000050002909)0:0.00000100000050002909,XP_028069939.1:0.00000100000050002909)0:0.00000100000050002909)0:0.00000100000050002909,XP_028069936.1:0.00000100000050002909)0:0.00000100000050002909)0:0.00000100000050002909,(XP_028069938.1:0.00000100000050002909,XP_028069937.1:0.00000100000050002909)1:0.00000100000050002909)92:0.00418736643258456418)10:0.00004909500399585687,((XP_028068571.1:0.06831375828585010967,((XP_028114868.1:0.01458581128288470932,(XP_028069707.1:0.00552182661777115592,(XP_028093653.1:0.01096926885096370305,XP_028103965.1:0.00736865588695959865)46:0.00867346633392240482)41:0.01091740416311913660)78:0.04037265302061623234,((XP_028054380.1:0.00000100000050002909,(XP_028054379.1:0.00000100000050002909,XP_028054382.1:0.00000100000050002909)16:0.00000100000050002909)15:0.00000100000050002909,XP_028054381.1:0.00000100000050002909)97:0.00817842784003765255)40:0.01681512968433143337)5:0.00000100000050002909,(XP_028125971.1:0.02001672151502140520,(XP_028071652.1:0.00000100000050002909,XP_028071653.1:0.00000100000050002909)100:0.01884083624017908118)53:0.00617729423393663813)17:0.00405713040598095539)55:0.01146653213169381708,XP_028074166.1:0.06725307693885751448)93:0.06547558656289632906,(((XP_028052042.1:0.03537938467547205312,XP_028059571.1:0.04057798832527689109)99:0.05933618809922760334,((XP_028095238.1:0.00000100000050002909,XP_028095239.1:0.00000100000050002909)99:0.02137273606399809484,((XP_028083656.1:0.00000100000050002909,((XP_028083654.1:0.00000100000050002909,(XP_028083653.1:0.00000100000050002909,XP_028083657.1:0.00000100000050002909)10:0.00000100000050002909)0:0.00000100000050002909,(XP_028083651.1:0.00000100000050002909,XP_028083655.1:0.00000100000050002909)0:0.00000100000050002909)5:0.00000100000050002909)6:0.00000100000050002909,XP_028083652.1:0.00000100000050002909)96:0.00369990587405558645)88:0.02951420837529502433)82:0.04189760488637291058,((XP_028070911.1:0.07318328354695020910,(XP_028078189.1:0.00000100000050002909,XP_028078188.1:0.00000100000050002909)100:0.01918600480323129007)94:0.04903167236137705859,(XP_028117346.1:0.01103881876854130584,XP_028065212.1:0.00000100000050002909)100:0.07405898144524046545)96:0.04165220675058253080)32:0.01897737529332946954)25:0.02044180696813632445)12:0.01505247881231898920)11:0.01176550099045902721)96:0.12310307499903998252)57:0.03700785145417213873,(XP_028062180.1:0.06899964520428554515,(XP_028093119.1:0.03941083514770144652,(((XP_028083305.1:0.00000100000050002909,XP_028102762.1:0.02084186304998089656)53:0.02054901584699910660,XP_028112700.1:0.08541813638305625900)38:0.01812158366174747293,(XP_028083316.1:0.04759547662227778253,XP_028104719.1:0.07714475930631087275)74:0.01840529972771573833)29:0.00661230820321524575)11:0.00000100000050002909)100:0.22868394894227264680)37:0.02272191130102047332)82:0.07632547891797479556)93:0.19634014485540740580)43:0.04847636660889440702)94:0.20299957558385997580)55:0.09498298802107778271,(XP_028054806.1:0.70878688603635986443,(XP_028112365.1:0.19168026126025236588,(XP_028082981.1:0.13899255994280168558,XP_028112364.1:0.13472166353991896215)75:0.07685921705770876189)100:0.40844867833665227108)79:0.32229412409508240156)47:0.08291363218941712188,(((XP_028091197.1:0.62503919454066381167,((XP_028118964.1:1.01055529113047382062,(XP_028090754.1:0.37766195283387438142,XP_028090744.1:0.32982343207414710484)60:0.07859169035222295097)48:0.06471959377635727595,(XP_028090745.1:0.00000100000050002909,XP_028101922.1:0.06063415918909527413)100:0.64492368990914616944)89:0.14391893876314507117)39:0.04070100417354765437,((((XP_028061529.1:0.00000100000050002909,XP_028061530.1:0.00000100000050002909)100:0.13860862879849603080,(((((XP_028084140.1:0.00000100000050002909,XP_028084139.1:0.00000100000050002909)9:0.00000100000050002909,XP_028084142.1:0.00000100000050002909)12:0.00000100000050002909,XP_028084141.1:0.00000100000050002909)99:0.02829423808400828577,XP_028061521.1:0.06571731233355049273)99:0.06485689986575364496,(XP_028121712.1:0.00000100000050002909,XP_028121713.1:0.00000100000050002909)100:0.20002692849389813734)89:0.06632684323238129120)92:0.12368536316154624122,XP_028084153.1:0.26719062236872770377)94:0.15076118217617229256,XP_028084144.1:0.23953334703927273153)100:0.77960502440421208803)52:0.12640015140997221121,(((XP_028082586.1:0.19484063238656984529,(XP_028108422.1:0.04782664421944785721,(XP_028117259.1:0.20186367104206626166,(XP_028117281.1:0.01933909424296540933,(XP_028117261.1:0.06292062206612451802,(XP_028108391.1:0.03127889776591762788,XP_028125718.1:0.04905174728630205816)100:0.08373297012578338749)83:0.01030782578283572989)96:0.02603706854745128918)78:0.03367435479911806695)47:0.00654493612404449723)100:0.68937641361624202307,((XP_028059555.1:0.00000100000050002909,((XP_028059554.1:0.00000100000050002909,XP_028059557.1:0.00000100000050002909)16:0.00000100000050002909,XP_028059556.1:0.00000100000050002909)10:0.00000100000050002909)93:0.02121812708663815827,((XP_028110383.1:0.00000100000050002909,XP_028110385.1:0.00000100000050002909)35:0.00000100000050002909,XP_028110384.1:0.00000100000050002909)98:0.01518256325648683312)100:1.38652092666615378569)22:0.08851383238229242056,(((((XP_028124738.1:0.10198100312082966634,(((XP_028116201.1:0.06591550957392124099,XP_028101635.1:0.04693982798671119533)54:0.02206927758265003758,XP_028066826.1:0.06531742573112564454)34:0.00000100000050002909,((((XP_028110882.1:0.04982190870962553003,XP_028116203.1:0.04548370719497025344)34:0.01562592167254888559,XP_028083694.1:0.02681055007366313012)3:0.00000100000050002909,XP_028101633.1:0.01742468151841483279)32:0.00567988673725848027,(XP_028116205.1:0.03835835350479022132,XP_028099588.1:0.02273349519501660296)51:0.01282332528583838074)27:0.01614597843489289433)87:0.03772264551036005192)97:0.05220772927816130782,(XP_028105452.1:0.24756783492927514345,XP_028110867.1:0.11649761968177979599)49:0.05221274082645820797)100:0.21521403980868816785,(XP_028073414.1:0.03141894775156325176,(XP_028071462.1:0.04387700451007069125,(((((XP_028114555.1:0.00000100000050002909,((XP_028114552.1:0.00000100000050002909,((XP_028114554.1:0.00000100000050002909,XP_028114550.1:0.00000100000050002909)5:0.00000100000050002909,XP_028114553.1:0.00000100000050002909)5:0.00000100000050002909)0:0.00000100000050002909,XP_028114549.1:0.00000100000050002909)1:0.00000100000050002909)100:0.03126301543108932907,XP_028120840.1:0.01307597846289524669)38:0.00000100000050002909,(XP_028073392.1:0.00000100000050002909,((XP_028073391.1:0.00000100000050002909,XP_028073393.1:0.00000100000050002909)32:0.00000100000050002909,XP_028073390.1:0.00000100000050002909)13:0.00000100000050002909)100:0.05728510532241915670)42:0.00674367662172679037,XP_028090395.1:0.05864268991672656750)40:0.00649740863691423629,(XP_028065664.1:0.01563746838279653564,XP_028120069.1:0.01886877782505477427)41:0.01029151369062433763)10:0.00413411112288050199)44:0.01668542414666444873)88:0.08639646199900630208)100:0.30553103678010007371,((XP_028084984.1:0.07378058129467342241,XP_028101165.1:0.04049773115076173158)100:0.12871401635350093740,(((XP_028054375.1:0.05380126877309825140,XP_028089907.1:0.06868152765693927297)30:0.00000100000050002909,XP_028065745.1:0.12120278164023877421)48:0.02303063399354966442,XP_028053766.1:0.07388325553620715691)100:0.14690519305434687758)100:0.33710415706051932716)94:0.17473567948328186383,((XP_028126816.1:0.03523963967231765609,XP_028126883.1:0.03463795891572436086)100:0.51640137680564612843,(XP_028083343.1:0.00000100000050002909,((XP_028083342.1:0.00000100000050002909,XP_028083344.1:0.00000100000050002909)12:0.00000100000050002909,XP_028083341.1:0.00000100000050002909)29:0.00000100000050002909)100:0.39658309409835684756)81:0.16223234003424275018)30:0.02977351117244985551)14:0.03346681488153030459)45:0.07412495308733678401)97:0.52553993635427054265,(((XP_028055766.1:0.55645179020141477544,(AtZAR1:0.36332067992115857358,XP_028063202.1:0.21227690554237491072)97:0.32103857575772987154)95:0.32114805249473260540,((XP_028097193.1:0.27668796937127904112,XP_028087303.1:0.39667339162667214492)100:0.72131438531013114535,(XP_028067747.1:0.25917860151248295342,(XP_028108482.1:0.12870196802771874389,(XP_028067748.1:0.00000100000050002909,(XP_028067749.1:0.00000100000050002909,(XP_028108470.1:0.00000100000050002909,XP_028108467.1:0.00628896105211155035)97:0.07387496808238215584)13:0.00000100000050002909)59:0.00000100000050002909)100:0.28518856309127249560)100:0.79915791227566668198)100:0.82562506958851500372)68:0.33487997683738318644,((XP_028109792.1:0.83462271355820560892,((((XP_028124575.1:0.00000100000050002909,XP_028124576.1:0.00000100000050002909)100:0.03441756578635714325,(((XP_028052519.1:0.00000100000050002909,XP_028052635.1:0.00000100000050002909)32:0.00000100000050002909,XP_028052572.1:0.00000100000050002909)100:0.03054290670498314986,((XP_028124580.1:0.00000100000050002909,(XP_028124579.1:0.00000100000050002909,((XP_028124581.1:0.00000100000050002909,XP_028124577.1:0.00000100000050002909)16:0.00000100000050002909,XP_028124578.1:0.00000100000050002909)10:0.00000100000050002909)5:0.00000100000050002909)98:0.02613442558949103864,XP_028093661.1:0.02155570528700912966)46:0.00931851390116881194)36:0.00000100000050002909)97:0.13168972331473688397,(XP_028052379.1:0.01309107462254035029,((((XP_028118518.1:0.07755707230116756778,((((XP_028111910.1:0.00000100000050002909,XP_028111911.1:0.00000100000050002909)100:0.03345814953271935427,(XP_028054762.1:0.08862965401146313815,((XP_028060215.1:0.00000100000050002909,XP_028111686.1:0.03153494012655466694)62:0.02892292012395098269,(((XP_028060203.1:0.00000100000050002909,XP_028060202.1:0.00000100000050002909)36:0.00000100000050002909,XP_028060201.1:0.00000100000050002909)100:0.21532709739457481235,XP_028122806.1:0.05553182944531388082)66:0.00823807717895890836)47:0.04157166140875120236)23:0.00354059293320263448)9:0.00000100000050002909,((XP_028122843.1:0.00000100000050002909,((XP_028122845.1:0.00000100000050002909,XP_028122844.1:0.00000100000050002909)10:0.00000100000050002909,XP_028122848.1:0.00000100000050002909)6:0.00000100000050002909)9:0.00000100000050002909,XP_028122847.1:0.00000100000050002909)100:0.05065002841986329662)33:0.00876474355336511260,XP_028085079.1:0.05117576851083775052)63:0.02536085775529633296)40:0.02062115852955978892,XP_028055198.1:0.21663791945576166276)13:0.00000100000050002909,(XP_028054785.1:0.00419784291687149390,XP_028054784.1:0.00000100000050002909)98:0.04523361163458191475)55:0.02947706759669812410,XP_028053407.1:0.32005650914361860604)66:0.07194290955904882046)66:0.16545470103591763955)100:0.31921535703512549098,(((XP_028121701.1:0.00000100000050002909,XP_028121702.1:0.00000100000050002909)100:0.43558491323496933978,(((XP_028056085.1:0.00000100000050002909,XP_028056086.1:0.00000100000050002909)100:0.00000100000050002909,XP_028121084.1:0.00645511108058943912)100:0.55969137937461421739,((((((XP_028093679.1:0.00000100000050002909,XP_028093678.1:0.00000100000050002909)100:0.00000100000050002909,XP_028093680.1:0.00000100000050002909)100:0.03608268592227786842,(XP_028052860.1:0.00000100000050002909,XP_028052859.1:0.00000100000050002909)100:0.01774448286628449792)100:0.02570196942322209438,(XP_028059017.1:0.02756106122938910968,XP_028122292.1:0.02340926614401608527)100:0.06044501777894179667)100:0.16027979506653314279,(((XP_028061629.1:0.03353337022023995806,(XP_028091186.1:0.04687455476386720443,(XP_028122291.1:0.00000100000050002909,XP_028079316.1:0.02878366401072136177)99:0.01293202282855593702)42:0.02045110746531206281)32:0.01129176178950071392,((XP_028091189.1:0.00000100000050002909,XP_028091188.1:0.00000100000050002909)100:0.04415511226615487922,(XP_028062312.1:0.05059172338091642851,XP_028125341.1:0.04013429578961891231)46:0.00786336388736676682)20:0.00897371586586662336)59:0.00953291064902003597,(XP_028121480.1:0.00822851597393681709,(XP_028090183.1:0.00000100000050002909,XP_028090184.1:0.00000100000050002909)100:0.01998116288332744267)100:0.04264327979465354357)100:0.15359464756965088283)95:0.13519468066131828943,RPM1:0.68156405290649524353)85:0.11702414388796625322)99:0.16547188185608352473)100:0.35020159414749074678,((XP_028095821.1:0.10833602314109722076,(XP_028095805.1:0.00000100000050002909,XP_028095806.1:0.00000100000050002909)100:0.06248325673623519871)100:0.41574610209359491586,(((XP_028095835.1:0.05562552910973325715,((XP_028056482.1:0.08472850929688600929,XP_028121127.1:0.08456919126970294243)81:0.00448759826667540374,(((((XP_028119045.1:0.00000100000050002909,XP_028119036.1:0.00000100000050002909)0:0.00000100000050002909,XP_028119046.1:0.00000100000050002909)0:0.00000100000050002909,XP_028119047.1:0.00000100000050002909)0:0.00000100000050002909,(XP_028119039.1:0.00000100000050002909,(((XP_028119031.1:0.00000100000050002909,((XP_028119035.1:0.00000100000050002909,XP_028119037.1:0.00000100000050002909)0:0.00000100000050002909,(((((XP_028119043.1:0.00000100000050002909,XP_028119030.1:0.00000100000050002909)0:0.00000100000050002909,XP_028119034.1:0.00000100000050002909)1:0.00000100000050002909,XP_028119029.1:0.00000100000050002909)3:0.00000100000050002909,XP_028119032.1:0.00000100000050002909)0:0.00000100000050002909,XP_028119040.1:0.00000100000050002909)0:0.00000100000050002909)0:0.00000100000050002909)0:0.00000100000050002909,(XP_028119041.1:0.00000100000050002909,XP_028119033.1:0.00000100000050002909)0:0.00000100000050002909)0:0.00000100000050002909,XP_028119044.1:0.00000100000050002909)0:0.00000100000050002909)0:0.00000100000050002909)2:0.00000100000050002909,XP_028119042.1:0.00000100000050002909)100:0.01417738519671225481)100:0.05864342336471765893)100:0.16028139845855679524,(XP_028124478.1:0.21288309346467057526,(((XP_028079270.1:0.06690757506825968648,(((XP_028101135.1:0.06428756182652591022,(XP_028101134.1:0.22502771182199574063,XP_028103138.1:0.02891288405977043494)61:0.00723335916280135223)24:0.00600778797242407583,(((XP_028110836.1:0.02922754567746745427,XP_028070475.1:0.04240542273107333199)50:0.00583531941552219505,(XP_028103645.1:0.01830443101228224762,XP_028097486.1:0.05345085299411141827)58:0.00944193773514992105)43:0.01752977560409220426,(XP_028126562.1:0.12919509161187955892,XP_028061847.1:0.06507325688987310175)37:0.00742418715396400697)12:0.00853769337562127612)19:0.01377360017945344732,(((XP_028070544.1:0.12204187336031872835,(XP_028101141.1:0.04877388404385482601,XP_028101138.1:0.04448762861376227146)74:0.03065661549265725344)33:0.06197845138008216404,(XP_028093908.1:0.14681726611307127639,(XP_028101129.1:0.00000100000050002909,XP_028101130.1:0.00000100000050002909)94:0.01453552696651772870)31:0.00750260649125958183)7:0.00000100000050002909,(XP_028072757.1:0.03061146882676413217,XP_028070543.1:0.03746793833207189006)100:0.06278762966731565864)8:0.01309133781140097222)26:0.00531402502705328322)73:0.03264885852593855248,XP_028095817.1:0.13188901670225233742)86:0.03041540513448315330,(XP_028061849.1:0.08245974993344011572,XP_028101136.1:0.09167109873180456781)94:0.03645762306408387859)93:0.06576034290999663301)65:0.06234587405653648634)100:0.16777552894900338298,((XP_028110419.1:0.10261395993755915990,((XP_028058891.1:0.08198329039359426862,(XP_028105458.1:0.03471369817060556556,(((XP_028068565.1:0.04030127466090117211,(XP_028108866.1:0.04119803713228337855,XP_028119028.1:0.02654839679019170909)54:0.01060400526446535555)60:0.01269435718498849140,XP_028108905.1:0.05399931539400691649)56:0.01313736603184967149,(XP_028058892.1:0.01423541279912049137,(XP_028123899.1:0.09801073700084361739,(XP_028089160.1:0.01911271285319304444,XP_028121409.1:0.06335460132112727405)80:0.00666278616131791949)97:0.05559467721491608005)75:0.02912965299221727256)54:0.01812638340950465873)2:0.00000100000050002909)19:0.00000100000050002909,(XP_028091847.1:0.10086112949984636644,((XP_028119050.1:0.09672758796090566435,XP_028091830.1:0.19312368216490052863)49:0.03241152476476991118,XP_028121406.1:0.09678593546317140750)38:0.01864808593478867529)66:0.03837017866087589352)58:0.04665720820123910040)100:0.33814610512330167680,((XP_028105898.1:0.16492844342278137337,((XP_028124771.1:0.00000100000050002909,XP_028124772.1:0.00000100000050002909)100:0.09767459348050287760,(((XP_028102439.1:0.11364433347158710286,((XP_028093272.1:0.00000100000050002909,XP_028093271.1:0.00000100000050002909)35:0.00000100000050002909,XP_028093274.1:0.00000100000050002909)100:0.02203582323075002625)33:0.01884737734163881295,((XP_028082522.1:0.00852438506477283184,XP_028107995.1:0.01657262501967861346)100:0.05840590000899832657,XP_028060711.1:0.08763802375463192185)37:0.02153720956379785376)44:0.02298926652820128605,XP_028097932.1:0.08368205585178990769)77:0.02697232189395340485)85:0.06311650048294419058)100:0.20374612273168074550,(XP_028106834.1:0.00421619719661769747,XP_028124422.1:0.04563819383456242662)100:0.50179695020245596027)52:0.05160486234716896159)33:0.03344688988806977098)100:0.32336410705279894362)64:0.10213751640951909683)59:0.09453630162219549271)43:0.05266738344382686926)100:0.44784830336951281238,(((XP_028083025.1:0.81574575823361206162,((XP_004233876.2:0.95602379775429047193,((((XP_025886344.1:0.02897699038970645569,(XP_004236921.1:0.04770914155962282382,(XP_019068911.1:0.03948699727750756144,(XP_010322775.1:0.03743629880914485508,(XP_004237188.1:0.04727183971944690782,(XP_025886222.1:0.05830424101779107388,(NP_001234836.1:0.04700810702642878314,Hero:0.03292727818864155109)92:0.10284381511944484799)72:0.04080980602046471034)68:0.01897858327921165406)81:0.02111333069536875176)88:0.04021314519820462507)48:0.03094111533278468343)100:0.56752407240337476857,((Rpiblb2:0.09449303420311511159,((NP_001318045.1:0.03453918524462598616,((Mi1.2:0.05493239971049150572,((NP_001318030.1:0.00000100000050002909,XP_004240499.1:0.00000100000050002909)100:0.04916392040929539603,(XP_004240498.1:0.00000100000050002909,NP_001318028.1:0.00000100000050002909)100:0.02237818580074217578)88:0.02169156520989924675)79:0.01231618587178084923,(XP_010315011.2:0.00000100000050002909,NP_001333108.1:0.00000100000050002909)100:0.03048008658552010808)47:0.00699197993678581965)97:0.07654013815158827727,((NP_001318035.1:0.00000100000050002909,XP_004240523.1:0.00000100000050002909)32:0.00000100000050002909,XP_019069678.1:0.00000100000050002909)100:0.08126663096832505151)75:0.07077204973606128491)100:0.22268333769364254127,(XP_019069333.1:0.20283233005169057361,(XP_019069506.1:0.06689862855820037646,(XP_019069347.2:0.08465876486014040081,(((((XP_025887048.1:0.00000100000050002909,XP_010321400.1:0.00000100000050002909)35:0.00000100000050002909,(XP_004240205.1:0.00000100000050002909,XP_010321401.1:0.00000100000050002909)13:0.00000100000050002909)100:0.06482161658607717147,XP_019069402.1:0.04838801706744312592)91:0.03214143887913553654,(XP_019069404.2:0.12577214785358742377,(XP_019069358.2:0.00000100000050002909,XP_025887010.1:0.00000100000050002909)100:0.10868898207288549274)54:0.02338928335587081575)65:0.02507816412193617644,XP_004239804.1:0.09139502181894111621)85:0.03282493384894822480)90:0.03538791155376713043)100:0.13199160747748869826)100:0.14962994608730625923)100:0.39237283015103974204)99:0.27934761333119928484,((((XP_010320781.1:0.00000100000050002909,XP_004238960.1:0.00000100000050002909)34:0.00000100000050002909,XP_010320780.1:0.00000100000050002909)100:0.65679026203658941174,(XP_004238957.1:0.42193320250598448373,(XP_004242250.1:0.11141603118085419144,((XP_004242252.1:0.06758887348929146222,(XP_019069769.1:0.00000100000050002909,XP_025887356.1:0.00000100000050002909)100:0.04285603312907647344)66:0.03473502204040165853,XP_004242251.1:0.11970938746092779636)86:0.02265583722000417619)100:0.33192386714095040157)93:0.11704048792996679662)96:0.16986374772152962320,(XP_019071116.1:0.24301313918899636324,((XP_025888775.1:0.12780142705202102160,(NP_001289831.1:0.00000100000050002909,XP_004248007.2:0.00000100000050002909)100:0.09016210381237611815)73:0.05559260270299048318,(XP_004248043.1:0.00901134813310870003,Sw5b:0.00817881534872549019)100:0.17049056888316105329)56:0.08602900744096454722)100:0.39868009594345665825)91:0.15420226504726819439)96:0.21498902259474070298,(((XP_025886812.1:0.00000100000050002909,XP_019069438.1:0.00000100000050002909)100:0.18700092813862065344,(((Prf:0.00000100000050002909,XP_010320925.1:0.00000100000050002909)35:0.00000100000050002909,XP_004239116.1:0.00000100000050002909)100:0.23894903401423917000,(XP_019069562.1:0.16746405543161516083,XP_025886878.1:0.21757678268112276565)68:0.01584687451331703856)91:0.12789327451169388294)100:0.41271101137303034534,(XP_025886337.1:0.63112980035217280950,((((XP_025886865.1:0.00000100000050002909,XP_004239469.1:0.00000100000050002909)100:0.12966923481580405753,XP_010320570.2:0.13751733813238256610)100:0.19294597327616871962,(NP_001333428.1:0.06661550011066250110,((XP_025886867.1:0.00000100000050002909,XP_010320901.1:0.00000100000050002909)35:0.00000100000050002909,XP_010320900.1:0.00000100000050002909)100:0.06293874337193269830)100:0.34774204704955907763)90:0.13580620971614015824,((XP_004239390.2:0.49289486692764794551,((XP_004239389.1:0.00000100000050002909,XP_010320686.1:0.00000100000050002909)100:0.29217447877685853719,XP_004239388.2:0.12540601886325727921)100:0.23808162211756594973)80:0.11641190583317174989,(XP_019069317.1:0.26491253181029050801,R1:0.47462106614491700318)43:0.03282261069152491578)95:0.10431342050750476436)85:0.11870140813481648567)83:0.05930587688428748394)100:0.19436800524760161624)42:0.07310825074967065851)88:0.15634979730038767176,((((XP_004248175.2:0.31709100089435504621,((KAA8529870.1:0.00000100000050002909,KAA8529868.1:0.00412775468844059270)100:0.22029444959912339308,KAA8529814.1:0.06118918424522180183)100:0.08494190407062114645)32:0.02584491836705504406,(((KAA8529860.1:0.04328479406585682837,KAA8529869.1:0.08600893580577043118)100:0.54662647148086795923,(KAA8529825.1:0.02329820069123965387,KAA8529828.1:0.00105537093949462047)100:0.16849517619937570689)42:0.06339636255587059732,(((((XP_004236959.1:0.34882434438839710067,(XP_004236958.1:0.29966438401786704704,XP_010319428.1:0.31475395707749048713)65:0.07135267621416695183)100:0.22883751750962749716,(XP_010319429.1:1.15641383405193809431,((XP_004237189.1:0.00000100000050002909,XP_010319380.1:0.00000100000050002909)100:0.38606293451806106276,(XP_019068866.1:0.00000100000050002909,XP_019068867.1:0.00000100000050002909)100:0.57936738522287223319)87:0.10706512680985301456)51:0.05620396224694223369)100:0.44931783790394880240,((XP_004238948.1:0.20451666909432694719,(XP_004248798.1:0.12674805687704321366,NP_001234202.1:0.28323001503115091682)83:0.05317618637978567542)50:0.08588024120735288092,XP_004234046.1:0.58549567727307216813)72:0.11277071915291420057)100:0.49624194050849240734,KAA8529807.1:0.29288921657063243797)21:0.04378411409162667051,(((XP_028098604.1:0.00000100000050002909,(XP_028098606.1:0.00000100000050002909,XP_028098605.1:0.00000100000050002909)23:0.00000100000050002909)20:0.00000100000050002909,XP_028098607.1:0.00000100000050002909)100:0.11973528645368670953,(XP_028063962.1:0.00000100000050002909,(XP_028063961.1:0.00000100000050002909,XP_028063964.1:0.00000100000050002909)35:0.00000100000050002909)100:0.15617792947381542445)99:0.14068084228180999240)6:0.02654883663520579348)34:0.06739389233356678222)85:0.20575517417472682924,((KAA8532448.1:0.28659342104389451400,((KAA8529829.1:0.09945260983376318087,(KAA8529826.1:0.01642467173547206352,KAA8529827.1:0.00387838751772413013)100:0.12171020854411677969)100:0.14485602277371184554,(((KAA8535362.1:0.11199773719189541621,((KAA8519401.1:0.05402328494776671708,KAA8535368.1:0.07515859309723049719)71:0.03724699083500860458,(KAA8535370.1:0.03234148653493029019,(KAA8535371.1:0.04598188250358640344,KAA8535375.1:0.03911079346254691530)66:0.03572691223358433199)33:0.02630897527311251011)29:0.02610032142866239649)99:0.15626663557210590527,(KAA8532440.1:0.14019739012927678878,KAA8532444.1:0.23332078254866012168)100:0.18305585385769204687)37:0.02747595128841327089,KAA8533657.1:0.26613348310277468167)36:0.02054052469820264945)31:0.02940659287543802985)66:0.05013610210970210340,((((XP_028063915.1:0.22925964126061795789,(((XP_028124913.1:0.00000100000050002909,(XP_028124916.1:0.00000100000050002909,XP_028124915.1:0.00000100000050002909)8:0.00000100000050002909)14:0.00000100000050002909,XP_028124917.1:0.00000100000050002909)5:0.00000100000050002909,XP_028124912.1:0.00000100000050002909)100:0.19240250544745932104)100:0.19677134483438388224,(XP_028098747.1:0.05008677088508307201,(XP_028124918.1:0.11635050668887382541,XP_028082887.1:0.04473829826686377686)43:0.01506342829604906570)100:0.30365480064257621695)99:0.14230410022777101320,KAA8529819.1:0.47502843590720067457)54:0.03436249391786973251,(((KAA8532451.1:0.00000100000050002909,KAA8532452.1:0.02655913946543457527)100:0.29545510144928566199,((KAA8529833.1:0.06560618375918807199,KAA8529776.1:0.62417169820015894199)99:0.15639456766361767293,KAA8529811.1:0.15903913152758766825)86:0.04473024108748475947)85:0.05213579061622337918,((KAA8529800.1:0.50716842425549202300,(KAA8529803.1:0.00000100000050002909,KAA8529801.1:0.03664470058169037175)75:0.00986002915923516778)100:0.49820964486176899655,(XP_028096865.1:0.31455045623243405029,(XP_028118554.1:0.30487295527450458676,(((((((XP_028101273.1:0.17032833707725802963,(XP_028107731.1:0.05796370073380892329,(XP_028102117.1:0.07910090324126201056,((XP_028063536.1:0.00000100000050002909,(XP_028063584.1:0.00000100000050002909,(XP_028063474.1:0.00000100000050002909,XP_028063385.1:0.00000100000050002909)15:0.00000100000050002909)13:0.00000100000050002909)98:0.00814343972597525098,XP_028066697.1:0.02448789120941757477)100:0.05666458458582564889)80:0.03636263490470419829)17:0.01521047001075118144)2:0.00726196894752636959,(XP_028101614.1:0.06218543934641240778,((XP_028082942.1:0.04454158810013135461,((XP_028102118.1:0.00000100000050002909,XP_028102121.1:0.00000100000050002909)35:0.00000100000050002909,XP_028102119.1:0.00000100000050002909)100:0.15831547059968073543)45:0.02844256244542728643,((((XP_028090836.1:0.00000100000050002909,(XP_028090838.1:0.00000100000050002909,XP_028090837.1:0.00000100000050002909)37:0.00000100000050002909)85:0.00390457557415762333,(XP_028066956.1:0.00000100000050002909,(XP_028066957.1:0.00000100000050002909,XP_028066958.1:0.00000100000050002909)36:0.00000100000050002909)97:0.01250668781543834082)95:0.03456954001493066364,XP_028066936.1:0.04747412532983136257)15:0.00000100000050002909,(XP_028072320.1:0.02497489714706845401,XP_028116540.1:0.03342193426753194141)58:0.01232091947591889940)13:0.00781750618229592846)3:0.00381866791178050958)1:0.00448858061790897035)17:0.00545837913427448147,XP_028100405.1:0.06340015101303250744)17:0.00449110761374189784,XP_028080672.1:0.12613689616785747627)36:0.00788789222963395993,XP_028061745.1:0.07206932393573921292)95:0.06181700461109892325,((XP_028126810.1:0.12589197105754310058,XP_028116480.1:0.12055764740194811757)80:0.05518461802789298432,XP_028061854.1:0.16684259844213161772)88:0.03969503344543492962)74:0.01405262832291226741,(XP_028063960.1:0.02941690092300379075,XP_028098613.1:0.10110046399526372018)100:0.09518506017849832912)100:0.15338346865232274641)72:0.04452869620658971017)100:0.11595363210695897038)13:0.01761672826534930320)17:0.02707210100005387476)20:0.02026889775211790021)93:0.16664024316937317560)32:0.07976308878466643881,((((XP_004243493.1:0.14279868204950246779,XP_010320708.1:0.24476003031129117682)99:0.09207828036424584028,(XP_019066422.2:0.12095484170963712034,(XP_004250409.1:0.11577336122344743241,((XP_025883959.1:0.00000100000050002909,(XP_019066753.1:0.00000100000050002909,XP_025883958.1:0.00000100000050002909)34:0.00000100000050002909)100:0.06621900554290811869,(XP_010312507.1:0.00000100000050002909,XP_019066695.1:0.00000100000050002909)100:0.05574367725751443875)89:0.09126573478081020929)58:0.03301197183687078207)95:0.10271517789577201685)100:0.54682275368888255684,((XP_010327076.1:0.07441684132184923917,(XP_019071640.1:0.00000100000050002909,(XP_019071638.1:0.00000100000050002909,(XP_004248174.1:0.00000100000050002909,XP_019071639.1:0.00000100000050002909)15:0.00000100000050002909)17:0.00000100000050002909)100:0.05753818444003479943)100:0.64837525188763078798,(((XP_019068848.2:0.15275661162017112327,(XP_019068849.1:0.13168450246755047939,(XP_025886396.1:0.04006039905343423968,XP_004237148.1:0.05244205018766100179)67:0.04374151378703123455)68:0.03594203468345377739)100:0.08934457851602392586,XP_004246080.2:0.19846918682899586384)100:0.35133780570691808265,((XP_004243044.2:0.26974482606754518477,XP_010322858.1:0.31953015972152026825)100:0.22914044699238858560,XP_004231117.1:0.33603984623858906833)68:0.08221093007361612859)100:0.23528759952134972733)27:0.06652918371846107404)14:0.04581206638672694759,((((XP_025884479.1:0.00000100000050002909,XP_004251533.1:0.00000100000050002909)100:0.28311802893117815616,(Gpa2:0.06185187297473825757,Rx:0.05431111277298580897)100:0.20968847387540356930)100:0.41191256342099663579,((XP_010324491.1:0.43172407901495007954,XP_010319214.1:0.80341572597799393307)100:0.33577945056899027865,((BS2:0.19601121913819505305,XP_004231569.2:0.20060056704062781407)100:0.28548430619021858412,(XP_025884346.1:0.00000100000050002909,(XP_019066849.1:0.00000100000050002909,XP_019066850.1:0.00000100000050002909)34:0.00000100000050002909)100:0.27774804426373816968)100:0.23044549912597911412)86:0.09695353316090889184)98:0.20337792907072341220,(XP_025883969.1:0.62324942224362833709,(XP_010313675.1:0.00000100000050002909,XP_025884563.1:0.00000100000050002909)100:0.52922147773009675653)29:0.08942595895496596725)13:0.04462379932087632423)96:0.19259658005045426910)54:0.10371754837748747846)87:0.18994016701341634445)40:0.13309340914222317354,(((RPP13:0.66648737290506232522,R2:0.61962655561116120051)87:0.13895276801176847936,(XP_028081982.1:0.06768413359601208046,((XP_028091599.1:0.10744420589763878371,XP_028060702.1:0.04129181864681592817)45:0.02019824861560726853,(((((XP_028068292.1:0.64687212259391457803,XP_028098812.1:0.03309434005471338647)62:0.00830280488718788783,XP_028114780.1:0.02815977302735917301)68:0.02087623218966588173,(XP_028089703.1:0.01837988545038895388,XP_028090775.1:0.02377356442616267163)54:0.01224077217312966558)31:0.00687610151968430679,((XP_028111386.1:0.00000100000050002909,XP_028111385.1:0.00000100000050002909)100:0.01359713055030221419,XP_028088185.1:0.00836142664361574396)96:0.04519530194407796186)71:0.02204217685174108404,XP_028064005.1:0.03683144326959485876)59:0.02177747460558880632)31:0.01063309184048899167)100:0.44192672247540237818)100:0.24213491779787865710,(Rpivnt1:0.60934213039175499915,(((XP_028076877.1:0.00000100000050002909,XP_028076878.1:0.00000100000050002909)100:0.36400691811825958144,((XP_028124056.1:0.00000100000050002909,XP_028124058.1:0.00000100000050002909)100:0.28748122956269489547,(XP_028122080.1:0.10517841541999436994,((XP_028093406.1:0.00000100000050002909,((XP_028093412.1:0.00000100000050002909,(XP_028093411.1:0.00000100000050002909,XP_028093408.1:0.00000100000050002909)9:0.00000100000050002909)9:0.00000100000050002909,XP_028093407.1:0.00000100000050002909)1:0.00000100000050002909)18:0.00000100000050002909,(XP_028093413.1:0.00000100000050002909,XP_028093410.1:0.00000100000050002909)26:0.00000100000050002909)100:0.04971349810269386216)100:0.16734489146906922352)63:0.05155023620241809545)98:0.19499391983093722347,(XP_028122084.1:0.14626465936507512811,(XP_028079457.1:0.00385329301952175860,(XP_028122073.1:0.00000100000050002909,XP_028122074.1:0.00000100000050002909)97:0.00443803673177296971)100:0.09809145437854345506)100:0.22847973255197892573)77:0.10513499771384751669)100:0.58527955957131339026)32:0.16037098479394654160)14:0.07392899637743054198,(((XP_028084757.1:0.21487919862775897717,XP_028099389.1:0.00875799157313247867)100:1.23298108110215620670,((XP_028073941.1:0.00000100000050002909,XP_028073943.1:0.00000100000050002909)100:1.52274500960366854230,((XP_028120094.1:0.20930765660896985536,XP_028121354.1:0.42564287673223760722)100:0.66660100654363463324,(XP_028081742.1:0.08640392368007107637,XP_028062353.1:0.04864545158234954286)100:1.03184440146814426775)79:0.19361908242156680715)48:0.16020863674141322397)29:0.15938153419645895159,((((XP_028064161.1:0.00000100000050002909,(XP_028064160.1:0.00000100000050002909,XP_028064159.1:0.00000100000050002909)36:0.00000100000050002909)100:0.06185586262531351381,((XP_028075044.1:0.37626822221965805504,(XP_028064158.1:0.00000100000050002909,XP_028064157.1:0.00000100000050002909)100:0.01727597825216114005)70:0.05392785182708575986,((((XP_028064164.1:0.00000100000050002909,XP_028064163.1:0.00000100000050002909)100:0.00756834597234364460,XP_028089291.1:0.07982576342641682643)99:0.04321876781036488452,XP_028120782.1:0.03922805528647811679)49:0.00556958875709358866,(XP_028079105.1:0.05775635068063858513,(XP_028064167.1:0.00000100000050002909,XP_028064166.1:0.00000100000050002909)100:0.08245097987020524877)23:0.00702405639799870418)24:0.00658305152941060685)45:0.02753350937195471124)71:0.21265318179221143202,(((XP_028075078.1:0.02095375566933758635,((XP_028103758.1:0.00000100000050002909,(XP_028103757.1:0.00000100000050002909,XP_028103756.1:0.00000100000050002909)26:0.00000100000050002909)36:0.00000100000050002909,XP_028103755.1:0.00000100000050002909)100:0.02622241197455519798)62:0.00440648864021100928,(XP_028103754.1:0.00894134080251614283,XP_028075079.1:0.02100913476935151875)62:0.01776216354622660656)72:0.07420346323940174571,XP_028099688.1:0.15734158799930211825)100:0.13546118083770730678)92:0.22741505685356297461,((((XP_028100032.1:0.52112093342826915077,((XP_028082661.1:0.00000100000050002909,XP_028082657.1:0.00000100000050002909)22:0.00000100000050002909,(XP_028082658.1:0.00000100000050002909,XP_028082660.1:0.00000100000050002909)30:0.00000100000050002909)100:0.13361551081195646717)100:0.61876430238828861174,(XP_028082654.1:0.04236614498651014582,XP_028077670.1:0.08246696826770986977)99:0.20459800616984991084)91:0.16180809991760278232,(XP_028103437.1:0.00000100000050002909,(((XP_028103490.1:0.00000100000050002909,(XP_028103486.1:0.00000100000050002909,(XP_028103453.1:0.00000100000050002909,(XP_028103467.1:0.00000100000050002909,XP_028103458.1:0.00000100000050002909)0:0.00000100000050002909)0:0.00000100000050002909)0:0.00000100000050002909)15:0.00000100000050002909,XP_028103480.1:0.00000100000050002909)1:0.00000100000050002909,(XP_028103473.1:0.00000100000050002909,XP_028103445.1:0.00000100000050002909)2:0.00000100000050002909)1:0.00000100000050002909)100:0.28244638456641391056)93:0.12603470171143649203,(XP_028072114.1:0.10686023287393349446,((XP_028065206.1:0.03677150930651911648,(XP_028075610.1:0.05223330480743629961,(XP_028088532.1:0.64541894717029635320,(XP_028060732.1:0.00000100000050002909,(XP_028060734.1:0.00000100000050002909,XP_028060733.1:0.00000100000050002909)39:0.00000100000050002909)93:0.00000100000050002909)59:0.01371803736525876484)48:0.01057004967704977712)82:0.02843232330816210240,((((XP_028054888.1:0.04390222170854114758,(XP_028090799.1:0.00000100000050002909,(XP_028090798.1:0.00000100000050002909,XP_028090801.1:0.00000100000050002909)38:0.00000100000050002909)100:0.04038991262365264345)45:0.00615046456965092324,XP_028074809.1:0.04173260443291610527)47:0.01008371452360737157,((XP_028065207.1:0.03089637559422761873,XP_028065210.1:0.00000100000050002909)72:0.00000100000050002909,XP_028120270.1:0.00750568011211286655)100:0.08386911608017137698)83:0.03453808056963861284,XP_028101358.1:0.08041436987456643259)23:0.00479196776999603422)97:0.09873892654309716910)100:0.33410286198501976118)82:0.13976056906805056634)100:0.57155492311562472452)8:0.02073445459729520920)34:0.15785620266295946612)50:0.28832529623147962194)36:0.20018082189368835433)61:0.23142365129218864239)42:0.20150726627291912219)82:0.31938373903296962686)65:0.22377386035114976703)100:0.57640779004974707078,((XP_028092740.1:0.30786900282300094789,XP_028092745.1:0.17016163591342065020)100:0.38563211718489315283,(((XP_028087379.1:0.04507202929379619527,XP_028100184.1:0.08956495222824970015)98:0.06493390459561522443,(((XP_028056800.1:0.11323746624404995575,(XP_028059644.1:0.00000100000050002909,XP_028059643.1:0.00000100000050002909)100:0.06083010480096288919)68:0.01393181385124967961,XP_028121293.1:0.06109567904254629978)80:0.04349593911445148731,(XP_028121279.1:0.18762315791294306710,(XP_028092704.1:0.12686724211702132825,XP_028081852.1:0.08152258627381911427)41:0.02942758958074895986)19:0.01477155859092350518)17:0.02285819940000108699)60:0.09798015044524951978,((XP_028081832.1:0.19238642011275444710,(XP_028124369.1:0.09973297935595193398,XP_028085587.1:0.17735045991115519493)98:0.06263642713542552642)23:0.03322944378162295126,((XP_028121281.1:0.02379329383143830717,XP_028100200.1:0.03990038655764727160)100:0.03215559769717531852,(((((((XP_028121301.1:0.00000100000050002909,XP_028121294.1:0.00000100000050002909)0:0.00000100000050002909,XP_028121305.1:0.00000100000050002909)0:0.00000100000050002909,(XP_028121310.1:0.00000100000050002909,XP_028121307.1:0.00000100000050002909)5:0.00000100000050002909)0:0.00000100000050002909,(((XP_028121304.1:0.00000100000050002909,XP_028121303.1:0.00000100000050002909)10:0.00000100000050002909,XP_028121298.1:0.00000100000050002909)0:0.00000100000050002909,XP_028121297.1:0.00000100000050002909)0:0.00000100000050002909)0:0.00000100000050002909,XP_028121302.1:0.00000100000050002909)0:0.00000100000050002909,(XP_028121308.1:0.00000100000050002909,((XP_028121296.1:0.00000100000050002909,XP_028121295.1:0.00000100000050002909)0:0.00000100000050002909,((XP_028121300.1:0.00000100000050002909,XP_028121306.1:0.00000100000050002909)9:0.00000100000050002909,XP_028121309.1:0.00000100000050002909)8:0.00000100000050002909)3:0.00000100000050002909)3:0.00000100000050002909)98:0.01321941137550695054,XP_028121276.1:0.07240629088708683270)74:0.04731509806506357246)74:0.04776619547497369667)42:0.07587650858097541584)100:0.41325376310372635702)75:0.13926552133786959664)61:0.08236171552157986464,(((XP_028057328.1:0.00000100000050002909,(XP_028057324.1:0.00000100000050002909,XP_028057310.1:0.00000100000050002909)28:0.00000100000050002909)0:0.00000100000050002909,((XP_028057333.1:0.00000100000050002909,XP_028057318.1:0.00000100000050002909)8:0.00000100000050002909,XP_028057315.1:0.00000100000050002909)10:0.00000100000050002909)98:0.00000100000050002909,XP_028059469.1:0.00000100000050002909)100:0.63688997102694411279)24:0.04013417552854817855)31:0.06120103730600606751)100:0.51693183786694330006,(((XP_028096890.1:0.00000100000050002909,(XP_028096889.1:0.00000100000050002909,XP_028096888.1:0.00000100000050002909)31:0.00000100000050002909)100:0.13216713433678325962,(XP_028108211.1:0.05988308808184239496,(XP_028059516.1:0.01566217461319567919,(XP_028059531.1:0.06464061057997175230,XP_028108302.1:0.00000100000050002909)69:0.00522490603980896046)99:0.12003907587120442313)100:0.13038025166447311798)99:0.14858207355105526593,((((XP_028064532.1:0.00000100000050002909,XP_028064533.1:0.00000100000050002909)100:0.03837794645546666744,XP_028127338.1:0.07199979309269630146)95:0.01945220836899820560,((XP_028052668.1:0.00000100000050002909,((XP_028052671.1:0.00000100000050002909,((XP_028052666.1:0.00000100000050002909,XP_028052670.1:0.00000100000050002909)0:0.00000100000050002909,((XP_028052674.1:0.00000100000050002909,XP_028052673.1:0.00000100000050002909)0:0.00000100000050002909,XP_028052672.1:0.00000100000050002909)5:0.00000100000050002909)0:0.00000100000050002909)0:0.00000100000050002909,(XP_028052675.1:0.00000100000050002909,XP_028052669.1:0.00000100000050002909)4:0.00000100000050002909)0:0.00000100000050002909)2:0.00000100000050002909,XP_028052667.1:0.00000100000050002909)100:0.02364610432604730139)100:0.19632039848489094003,(XP_028105261.1:0.03369610638653926238,((XP_028111560.1:0.00000100000050002909,XP_028058262.1:0.00000100000050002909)37:0.00000100000050002909,XP_028058263.1:0.00000100000050002909)99:0.01168777886789288539)100:0.08910091065312475411)91:0.10123906531495849292)100:0.33614611584370956976)97:0.18800681316174708280)73:0.03178679815936720499)100:0.27001172631257280843,XP_028062915.1:0.10105274448961584777)59:0.04163972110067328675,((XP_028107491.1:0.01327034691125966552,(((XP_028107480.1:0.00000100000050002909,XP_028107479.1:0.00000100000050002909)7:0.00000100000050002909,XP_028107477.1:0.00000100000050002909)0:0.00000100000050002909,(XP_028107478.1:0.00000100000050002909,((XP_028107481.1:0.00000100000050002909,XP_028107483.1:0.00000100000050002909)23:0.00000100000050002909,(XP_028107485.1:0.00000100000050002909,XP_028107484.1:0.00000100000050002909)19:0.00000100000050002909)9:0.00000100000050002909)4:0.00000100000050002909)100:0.04771879793402347691)18:0.00924020211220965247,XP_028087691.1:0.00000100000050002909)27:0.01534806727335817807)20:0.01761118370017690851,XP_028089996.1:0.06144279802214946962)13:0.00252293253651973085,XP_028060690.1:0.05818319474216960413)10:0.01271438259947098304)26:0.00446829364243246565,(XP_028085439.1:0.06167586150514194065,XP_028094028.1:0.04868227375090214415)61:0.01395175916281356752)29:0.00815688862184572698,((XP_028105229.1:0.00000100000050002909,XP_028105230.1:0.00000100000050002909)84:0.00000100000050002909,((XP_028072808.1:0.00000100000050002909,((XP_028072806.1:0.00000100000050002909,(XP_028072805.1:0.00000100000050002909,XP_028072804.1:0.00000100000050002909)9:0.00000100000050002909)3:0.00000100000050002909,XP_028072809.1:0.00000100000050002909)2:0.00000100000050002909)4:0.00000100000050002909,XP_028072807.1:0.00000100000050002909)82:0.00862116750329779136)100:0.04654788492065356498)63:0.01104697652916166589,(((XP_028096540.1:0.00000100000050002909,XP_028096541.1:0.00000100000050002909)39:0.00000100000050002909,XP_028096542.1:0.00000100000050002909)98:0.01291783007009633666,XP_028122760.1:0.01314307043914591383)100:0.04291666418538332001)32:0.00000100000050002909,XP_028126231.1:0.06895112292289652667)63:0.00956213452196915357,XP_028052092.1:0.08312143685437130280)64:0.01246679034914489025,XP_028104770.1:0.10460195297060990993);
```
