## Supplementary material for "The *NRC0* gene cluster of sensor and helper NLR immune receptors is functionally conserved across asterid plants": Capsicum_annuum_with_Tomato_Nyssa_Camellia_NRCs_phylogenetic_tree.nwk

```
(((((((XP_016544981.1:0.00000100000050002909,XP_016544982.1:0.00000100000050002909)100:0.04181443728276010297,(XP_010327076.1:0.05342160710591363493,(((XP_019071639.1:0.00000100000050002909,XP_019071640.1:0.00000100000050002909)27:0.00000100000050002909,XP_019071638.1:0.00000100000050002909)25:0.00000100000050002909,XP_004248174.1:0.00000100000050002909)100:0.04093590602597999006)100:0.02500209806355696215)100:0.36198731893593988351,(XP_016546046.1:0.07972326569927880302,XP_025883969.1:0.10802759254389188159)100:0.32971945374475708501)31:0.04468631075602617908,((((XP_016554427.1:0.01377384678430003742,XP_016556932.1:0.02243154731508910371)100:0.13727362365804635091,(((XP_004243493.1:0.11050469954773181613,(XP_016556929.1:0.05759894561959272991,XP_010320708.1:0.11902654978050429546)94:0.04152183342960114043)96:0.07298098838135046174,(((XP_010312507.1:0.00000100000050002909,XP_019066695.1:0.00000100000050002909)100:0.04010657845448318409,((XP_019066753.1:0.00000100000050002909,XP_025883959.1:0.00000100000050002909)37:0.00000100000050002909,XP_025883958.1:0.00000100000050002909)100:0.03139180638183063782)100:0.04824034975821110682,(XP_019066422.2:0.09362552556279248039,XP_004250409.1:0.06688956358902030386)61:0.02204886395556264131)95:0.04956462415783534359)56:0.03356475202706278582,(XP_016556946.1:0.00000100000050002909,XP_016556945.1:0.00000100000050002909)100:0.11326311772028690994)47:0.02898688372185583007)100:0.34989013326290596684,((((((XP_016580452.1:0.14901264329209312764,(Rpivnt1:0.04381523712324093822,(XP_016566164.1:0.08376769071154120672,(XP_016566165.1:0.05113457375340262068,XP_016566227.1:0.06009825983486039719)79:0.01894791129822199702)80:0.01745342973532660463)100:0.08244039234644819081)100:0.22993135062382796807,XP_016559490.1:0.29697880586569580519)100:0.39206864260918511400,(((XP_016557307.1:0.78965801742602015345,XP_016553665.1:0.48918798842200672539)96:0.25738216164470206770,(RPP13:0.40930260322388961614,((XP_016568890.1:0.06337903274709696944,XP_016568888.1:0.13337984083709394922)100:0.12244985874706015849,((XP_016564267.1:0.08756829483102714085,((XP_016572488.1:0.06286615081805264904,(XP_016572442.1:0.02748970974823458993,XP_016572461.1:0.03943383918448305908)99:0.03764545564649739162)41:0.01104546683553441454,(XP_016564260.1:0.15430850395585235524,R2:0.09131501117356606578)50:0.03176293493847281296)46:0.01349401951472715792)71:0.03443126331382791172,(XP_016564259.1:0.00000100000050002909,XP_016564258.1:0.00000100000050002909)100:0.18649900239719077732)89:0.08656028092481811431)100:0.22474843343920225536)98:0.21414075712064375989)32:0.07123443886803332292,(((XP_016549825.1:0.81455463161733976385,(RPM1:0.45770990411726864000,XP_016550488.1:0.39641427116071115133)100:0.34268652843056685020)50:0.17749510349372310536,(((AtZAR1:0.20791167506396387998,XP_016560677.1:0.18462810975629947996)100:0.23720864930584087404,((XP_016580703.1:0.00000100000050002909,XP_016580704.1:0.00000100000050002909)100:0.31606379154574198997,(((((XP_016580696.1:0.00000100000050002909,XP_016580701.1:0.00000100000050002909)21:0.00000100000050002909,XP_016580697.1:0.00000100000050002909)4:0.00000100000050002909,XP_016580698.1:0.00000100000050002909)11:0.00000100000050002909,XP_016580700.1:0.00000100000050002909)100:0.06327706328268672964,(XP_016580702.1:0.02738573376625785469,XP_016580695.1:0.07126377264990110816)39:0.01327402027405025567)100:0.20640827260228925000)99:0.18033585007470812056)100:0.45342553877900193537,((XP_016544532.1:1.13514198060003157487,((((((XP_016540576.1:0.02580805002540728296,(XP_016555153.1:0.04141972044347191212,XP_016540575.1:0.04786539723667786184)52:0.01135894429744038585)68:0.03133540029334346000,XP_016540582.1:0.09477077533287117661)58:0.03447099053120075002,((XP_016540577.1:0.08527674072173087316,XP_016540343.1:0.13101759785421213111)67:0.05420470183209339515,(XP_016540313.1:0.07865575916505133935,(((XP_016541027.1:0.20527147094649894621,XP_016540580.1:0.13580257585137447962)45:0.01375652437568157006,XP_016542718.1:0.07664890077326651230)61:0.01109336005064623550,XP_016540573.1:0.11672994218145872625)68:0.02558845738973641523)71:0.03950701798636021417)34:0.01171779803074796469)63:0.42921310178429206150,XP_016549500.1:1.12192558830937860748)95:0.38923157226065474568,(((XP_016551537.1:0.00000100000050002909,XP_016551527.1:0.00000100000050002909)100:0.08823089740859260677,((XP_016549333.1:0.06842896026825734390,(XP_016564453.1:0.08458142850529158652,((XP_016567395.1:0.08123354100963005309,(XP_016551334.1:0.00000100000050002909,XP_016551343.1:0.00000100000050002909)100:0.09695922233058716644)26:0.02225254759502991869,((XP_016551373.1:0.00000100000050002909,XP_016551365.1:0.00000100000050002909)100:0.03874057505195155349,((XP_016551515.1:0.09697964486504993820,(XP_016557768.1:0.01957139030860741147,XP_016564462.1:0.04181194447092641264)42:0.01512822861985985666)90:0.02727777838358172099,XP_016555142.1:0.08850431816864000323)59:0.02469852959887620936)97:0.04866015233379239469)36:0.02157789170330616513)35:0.03592026050239586349)29:0.02732832136924381525,XP_016557740.1:0.21810833421768238694)52:0.03676808555059703221)100:0.63283714384541778220,(XP_016543993.1:0.07430245324033389609,(XP_016543896.1:0.18163857395110222237,(((((XP_016556177.1:0.08883022642367792432,(((XP_016543888.1:0.00000100000050002909,XP_016543887.1:0.00000100000050002909)100:0.06434860470854568415,((XP_016543847.1:0.00000100000050002909,XP_016543846.1:0.00000100000050002909)100:0.04366454465433888821,(XP_016543897.1:0.00000100000050002909,XP_016543898.1:0.00000100000050002909)100:0.11462758799487218764)37:0.01900649043078568579)36:0.02009378699536229496,(XP_016543889.1:0.08459746814280846849,XP_016544059.1:0.11926799900936407850)42:0.01793151355880204245)24:0.02587402634751738428)32:0.04594579707254762418,XP_016543890.1:0.09928367511780458732)3:0.01030063068908682912,(XP_016544053.1:0.11010324808905652683,XP_016543834.1:0.04623304950453051287)22:0.00539938436857487821)10:0.01402861161024567503,XP_016543895.1:0.03026629561175529781)18:0.01973763824073295273,XP_016543891.1:0.07998414690117651438)9:0.01316363700668266370)11:0.02720795994718529925)100:0.59982535804200487473)85:0.21219220599328642018)96:0.40022663385394752211,(((XP_016570915.1:0.65828118552114145423,(XP_016566704.1:0.31532120369881333488,XP_016581515.1:0.49728658341556641886)98:0.95178885537003321549)28:0.64701227417684925580,((XP_016547054.1:0.37214803446305505519,(XP_016547057.1:0.00000100000050002909,XP_016547055.1:0.00000100000050002909)100:0.37095181128237847412)99:0.69150031427578728671,((XP_016538925.1:0.47107891261796241977,((((XP_016538928.1:0.00000100000050002909,XP_016538927.1:0.00000100000050002909)100:0.27758706033870461649,((XP_016581921.1:0.00000100000050002909,XP_016581919.1:0.01198765889649868084)100:0.00788007250844961413,XP_016581917.1:0.11838088911502832323)100:0.33263133424200186372)85:0.08488227328667459493,(XP_016538801.1:0.00000100000050002909,XP_016538802.1:0.00000100000050002909)100:0.36007044479274397109)85:0.06277963766361686904,XP_016581914.1:0.29570876378482729985)59:0.07593047283240764167)85:0.20009414394863594966,((XP_016570916.1:0.30400417537873669627,(((XP_016566172.1:0.00749325203215997840,XP_016566174.1:0.02857328209464982116)100:0.23239618441675710669,(XP_016566173.1:0.10004123928301501822,(XP_016567334.1:0.00000100000050002909,XP_016567338.1:0.00322134947348769662)100:0.09209871355100290868)65:0.04521032216193087566)73:0.05159367004720399885,(XP_016567336.1:0.01467097839244871707,XP_016567339.1:0.00499250473441030605)100:0.20452955109459303173)99:0.22939879684296807238)94:0.14989626977242401229,((((((XP_016560299.1:0.12471332582024328983,((XP_016560304.1:0.00000100000050002909,XP_016560303.1:0.00000100000050002909)44:0.00000100000050002909,XP_016560305.1:0.00000100000050002909)100:0.09985512398720655658)100:0.42157582271716315114,((XP_016540272.1:0.00000100000050002909,XP_016540271.1:0.00000100000050002909)100:0.13842144926845637021,((XP_016540269.1:0.11471702968757514773,XP_016580718.1:0.14142357970917487919)41:0.01694565622299542412,((XP_016540282.1:0.00000100000050002909,XP_016540283.1:0.00000100000050002909)100:0.11444626299818005943,(XP_016540563.1:0.07543445173678689497,(XP_016540276.1:0.03871530580337618349,XP_016540270.1:0.05478899349007877034)57:0.01124173442800356464)48:0.00638496517444657897)51:0.05106630561910981136)33:0.03226517911399874594)100:0.27175212758538175306)47:0.06895969129258916475,XP_016540554.1:0.47903416193361308961)33:0.05226627823697569536,(XP_016556286.1:0.11676863956553593105,(((((XP_016556325.1:0.00000100000050002909,((XP_016556324.1:0.00000100000050002909,XP_016556323.1:0.00000100000050002909)3:0.00000100000050002909,((XP_016556327.1:0.00000100000050002909,XP_016556326.1:0.00000100000050002909)10:0.00000100000050002909,XP_016556328.1:0.00000100000050002909)4:0.00000100000050002909)5:0.00000100000050002909)0:0.00000100000050002909,XP_016556329.1:0.00000100000050002909)98:0.00666135044931375972,(XP_016556315.1:0.00000100000050002909,(((((XP_016556313.1:0.00000100000050002909,XP_016556309.1:0.00000100000050002909)6:0.00000100000050002909,XP_016556311.1:0.00000100000050002909)6:0.00000100000050002909,XP_016556312.1:0.00000100000050002909)1:0.00000100000050002909,XP_016556310.1:0.00000100000050002909)4:0.00000100000050002909,XP_016556314.1:0.00000100000050002909)2:0.00000100000050002909)93:0.00650995510384928637)64:0.00571046555459341250,(((XP_016556319.1:0.00000100000050002909,((XP_016556322.1:0.00000100000050002909,XP_016556316.1:0.00000100000050002909)1:0.00000100000050002909,XP_016556317.1:0.00000100000050002909)0:0.00000100000050002909)9:0.00000100000050002909,XP_016556321.1:0.00000100000050002909)1:0.00000100000050002909,XP_016556318.1:0.00000100000050002909)100:0.01767156761514264429)89:0.02756989651277192213,XP_016556285.1:0.05628570482186457530)93:0.05450072169577590414)99:0.43850222916818692998)21:0.04130150278497043276,(((XP_016552412.1:0.25657921778156561610,((XP_016549878.1:0.03065533343964958052,XP_016549879.1:0.01018213250196787004)57:0.00326616480783124743,(XP_016549880.1:0.02678428149987961693,(XP_016549881.1:0.00647719500695295540,XP_016553651.1:0.00384216241566123036)86:0.00604261394219979091)18:0.00000100000050002909)100:0.07369931424055464753)75:0.05405771524701062647,(XP_016552470.1:0.20806701183719517045,XP_016549516.1:0.23049992253626547245)38:0.03609978290190311162)88:0.36767077834997613506,(XP_016556224.1:0.00000100000050002909,XP_016556222.1:0.00000100000050002909)100:0.38359407738206402483)71:0.11264360544504233019)21:0.04170845049407109068,((XP_016549449.1:0.07037912900449394549,(XP_016552058.1:0.06216189529495243921,(XP_016551705.1:0.00000100000050002909,XP_016551706.1:0.00000100000050002909)100:0.04995316760809064005)15:0.00000100000050002909)100:0.24341046762357099187,((XP_016572551.1:0.04460770374500226676,(XP_016572556.1:0.05535498249253650166,(XP_016572552.1:0.07362155138216343320,XP_016572555.1:0.05096183613031395748)53:0.00700275738605721579)75:0.01619833612406211543)91:0.05440224926459576865,XP_016549530.1:0.13122838967484148909)96:0.20151656551866697908)95:0.31651077361591789527)69:0.19611302058660984304)35:0.04039734499315690563)54:0.34910712848507258199)31:0.18443911075280003398)16:0.27104496106586012383,(XP_016561133.1:0.65050295220329135137,XP_016568714.1:0.45918011027346800068)100:0.73579499456170704974)16:0.10364848085196254335)12:0.12125441623413789338)5:0.07668958632503505846,((((((XP_016549111.1:0.00000100000050002909,XP_016549135.1:0.00000100000050002909)0:0.00000100000050002909,XP_016549115.1:0.00000100000050002909)0:0.00000100000050002909,XP_016557507.1:0.00000100000050002909)0:0.00000100000050002909,XP_016549130.1:0.00000100000050002909)0:0.00000100000050002909,((XP_016549120.1:0.00000100000050002909,XP_016549123.1:0.00000100000050002909)5:0.00000100000050002909,XP_016549125.1:0.00000100000050002909)5:0.00000100000050002909)100:0.74858513208554022800,((XP_016557059.1:0.92043433216928860485,((XP_016555383.1:0.43807949278309543661,((XP_016547632.1:0.06697796577850831379,(R3a:0.06435480292545724124,((XP_016555282.1:0.07439089988468360060,(XP_016573289.1:0.00000100000050002909,(((((XP_016573285.1:0.00000100000050002909,XP_016573283.1:0.00000100000050002909)2:0.00000100000050002909,XP_016573286.1:0.00000100000050002909)1:0.00000100000050002909,XP_016573293.1:0.00000100000050002909)0:0.00000100000050002909,((XP_016573284.1:0.00000100000050002909,XP_016573292.1:0.00000100000050002909)0:0.00000100000050002909,((XP_016573288.1:0.00000100000050002909,XP_016573287.1:0.00000100000050002909)0:0.00000100000050002909,(XP_016573297.1:0.00000100000050002909,(XP_016573295.1:0.00000100000050002909,((XP_016573291.1:0.00000100000050002909,XP_016573290.1:0.00000100000050002909)0:0.00000100000050002909,XP_016573296.1:0.00000100000050002909)0:0.00000100000050002909)0:0.00000100000050002909)0:0.00000100000050002909)0:0.00000100000050002909)0:0.00000100000050002909)0:0.00000100000050002909,XP_016573294.1:0.00000100000050002909)0:0.00000100000050002909)100:0.03908436389317280352)47:0.01939293675124007660,(((((XP_016574308.1:0.07472640514502158771,(XP_016573299.1:0.12010564237546729471,((XP_016555276.1:0.00000100000050002909,(((XP_016555275.1:0.00000100000050002909,XP_016555279.1:0.00000100000050002909)2:0.00000100000050002909,(XP_016555277.1:0.00000100000050002909,XP_016555278.1:0.00000100000050002909)14:0.00000100000050002909)0:0.00000100000050002909,(XP_016555281.1:0.00000100000050002909,XP_016555280.1:0.00000100000050002909)10:0.00000100000050002909)0:0.00000100000050002909)100:0.07156492629378449766,((((XP_016573263.1:0.00000100000050002909,(XP_016573266.1:0.00000100000050002909,((XP_016573259.1:0.00000100000050002909,XP_016573258.1:0.00000100000050002909)2:0.00000100000050002909,XP_016573260.1:0.00000100000050002909)3:0.00000100000050002909)0:0.00000100000050002909)0:0.00000100000050002909,XP_016573261.1:0.00000100000050002909)1:0.00000100000050002909,XP_016573265.1:0.00000100000050002909)0:0.00000100000050002909,XP_016573264.1:0.00000100000050002909)100:0.04129051579381905895)95:0.04883455273251465639)36:0.01273625948204345180)57:0.02385999653358796338,XP_016547019.1:0.06385697496993618383)80:0.02558987363000228554,(XP_016547471.1:0.16512258443109170680,(XP_016546876.1:0.02870251890888795079,(((XP_016547249.1:0.00000100000050002909,XP_016547250.1:0.00000100000050002909)15:0.00000100000050002909,XP_016547248.1:0.00000100000050002909)16:0.00000100000050002909,XP_016547251.1:0.00000100000050002909)100:0.02477039911232196273)100:0.05485183138630173039)24:0.01234841224096230178)72:0.06138485016439454434,(XP_016573278.1:0.03576331081809447365,((XP_016573267.1:0.00000100000050002909,((XP_016573268.1:0.00000100000050002909,XP_016573269.1:0.00000100000050002909)3:0.00000100000050002909,(XP_016573274.1:0.00000100000050002909,XP_016573272.1:0.00000100000050002909)49:0.00000100000050002909)0:0.00000100000050002909)15:0.00000100000050002909,(XP_016573270.1:0.00000100000050002909,XP_016573271.1:0.00000100000050002909)40:0.00000100000050002909)100:0.03005311178160192595)98:0.03633969261345107449)57:0.06045739360628293868,((XP_016547033.1:0.07081815523454476624,(((XP_016555283.1:0.03576478903697844630,XP_016547268.1:0.04033797200746765121)95:0.02255524681201073744,(XP_016547225.1:0.06449208602087004583,XP_016547017.1:0.05110089218234635522)100:0.08092175477432644870)67:0.01395362378751335147,(((XP_016572060.1:0.00000100000050002909,(XP_016572063.1:0.00000100000050002909,XP_016572062.1:0.00000100000050002909)15:0.00000100000050002909)7:0.00000100000050002909,XP_016572061.1:0.00000100000050002909)5:0.00000100000050002909,XP_016572065.1:0.00000100000050002909)100:0.05508945007906183855)25:0.00253580375506618156)53:0.01728010243549767816,XP_016546877.1:0.07281707273420021109)60:0.00516958625745472973)18:0.01902744962194993436)37:0.04295377778599496904)18:0.01668879121565309404)33:0.05115551956169803877,XP_016569332.1:0.12344463407534411736)94:0.16517996804445628234)100:0.27339224501385667176,(XP_016571235.1:0.48392974304241376249,XP_016554559.1:0.28319415520562229993)90:0.13302797776182578859)79:0.07606299755978478128)47:0.08003708956305971567,(((XP_016573935.1:0.28902844564224100532,(XP_016571949.1:0.44781805419632259024,(XP_016573946.1:0.50493204358528120945,(XP_016573949.1:0.07214915829065844666,(XP_016571951.1:0.00000100000050002909,XP_016571950.1:0.00000100000050002909)100:0.10532717948780520589)100:0.21808396300324581207)100:0.22805167977581056182)54:0.04441553809330894137)93:0.13437040378017900411,(XP_016566077.1:0.06889416303899778549,(XP_016566480.1:0.09406694430613592173,XP_016566045.1:0.02541828929921082988)84:0.04209628588739642435)100:0.47916856423111348073)80:0.08029808782144967627,(((((XP_016570452.1:0.00000100000050002909,(XP_016570450.1:0.00000100000050002909,XP_016570449.1:0.00000100000050002909)8:0.00000100000050002909)11:0.00000100000050002909,XP_016570453.1:0.00000100000050002909)8:0.00000100000050002909,XP_016570451.1:0.00000100000050002909)100:0.24401655876445391136,(((XP_016571634.1:0.09284075523001385222,XP_016571750.1:0.06832716234656711907)90:0.03583897207073853675,(XP_016571758.1:0.13508237966634964455,XP_016570476.1:0.08762332567934205674)79:0.02280800849781673689)38:0.02310366755153097154,XP_016571616.1:0.06716519098863557580)100:0.18856961508228792246)100:0.21614256620749391913,(XP_016581975.1:0.35361725676355088011,XP_016581977.1:0.52768578925037401550)77:0.06739572643768758364)48:0.04834475422205036094)84:0.12128959356714025253)55:0.09293698285726600949)86:0.27669165468086603932)6:0.05857881522947180897)24:0.15865104916344194286)8:0.07981896526615428478,((XP_016559511.1:0.00000100000050002909,XP_016559510.1:0.00000100000050002909)100:0.04850874671308365998,((XP_016558274.1:0.06934719152682028431,XP_016559504.1:0.05018119585661670601)77:0.03431041096148090830,XP_016559509.1:0.05871091189596747834)53:0.01490955298075462981)100:0.59876719262277466882)5:0.05240574008590770383)22:0.05534662805798825497)38:0.23532979156401237497,((XP_016540984.1:0.15983678452253147206,((XP_016542535.1:0.00000100000050002909,(XP_016542536.1:0.00000100000050002909,XP_016542538.1:0.00000100000050002909)32:0.00000100000050002909)10:0.00000100000050002909,(XP_016542539.1:0.00000100000050002909,XP_016542537.1:0.00000100000050002909)31:0.00000100000050002909)94:0.01582729705589073360)100:0.39398916439603759443,((((((XP_016566297.1:0.00000100000050002909,XP_016566295.1:0.00000100000050002909)100:0.02709769636994917644,((XP_016553454.1:0.00000100000050002909,XP_016553453.1:0.00000100000050002909)100:0.01228376385607973104,XP_016566284.1:0.03760634666392724534)67:0.00790627440213328980)100:0.05800780633919100371,(((((XP_019071116.1:0.16738446640541665422,(XP_016567374.1:0.03551558224317869633,(XP_016567373.1:0.01014197828317355866,(XP_016566038.1:0.00000100000050002909,XP_016566037.1:0.00000100000050002909)100:0.01229434595200685175)97:0.01486564762240715105)100:0.08695171886506074255)70:0.03179380057057577119,((XP_016566485.1:0.11312995751888299534,(XP_016566309.1:0.03793537380191490394,(XP_016566305.1:0.00000100000050002909,XP_016566307.1:0.00000100000050002909)100:0.01887230818969096169)99:0.07572508158714491566)38:0.02140239866654587014,XP_016579513.1:0.10193626789967026591)18:0.00759283115705426757)10:0.01278165115975469363,(XP_016567377.1:0.19274281516983143847,((XP_025888775.1:0.08982783437869973353,(NP_001289831.1:0.00000100000050002909,XP_004248007.2:0.00000100000050002909)100:0.06332614885895422596)81:0.03669982603330426002,(Sw5b:0.01195437616810359621,XP_004248043.1:0.00720150052331818957)100:0.10531142574280973057)42:0.00321458309399886254)64:0.02828690961289703418)34:0.01941321904439867463,(XP_016566308.1:0.15983597988204284457,(XP_016566302.1:0.00000100000050002909,XP_016566303.1:0.00000100000050002909)100:0.12826965423130398669)40:0.01133377897881612112)74:0.03653556357945890454,((XP_016566311.1:0.00000100000050002909,XP_016566312.1:0.00000100000050002909)30:0.00000100000050002909,XP_016566310.1:0.00000100000050002909)100:0.13002153353569817495)51:0.02746985104436620861)100:0.22606209865425486161,((((XP_004238960.1:0.00000100000050002909,XP_010320780.1:0.00000100000050002909)32:0.00000100000050002909,XP_010320781.1:0.00000100000050002909)100:0.27095668586656335153,((XP_016547948.1:0.00000100000050002909,XP_016547949.1:0.00000100000050002909)100:0.18290742849967764339,(XP_016547950.1:0.17956150801594597533,(XP_016548091.1:0.00000100000050002909,XP_016548092.1:0.00000100000050002909)100:0.08736096315308539140)64:0.01366844719537682606)99:0.09051770185703986171)100:0.15897514926054129303,(((XP_004242251.1:0.07455464063262956520,(XP_004242252.1:0.03945576284235251252,(XP_025887356.1:0.00000100000050002909,XP_019069769.1:0.00000100000050002909)100:0.02724077975499843152)92:0.02666422844585748450)95:0.01885165199947279671,XP_004242250.1:0.05994083587009180203)100:0.22732508474008958355,(XP_004238957.1:0.12309884940737622627,(XP_016548056.1:0.00000100000050002909,XP_016548055.1:0.00000100000050002909)100:0.08609248612978356863)100:0.17385906156500269271)94:0.05994908911583029382)100:0.12039127422135753598)97:0.12732781827321829060,(((XP_019068911.1:0.02504942825029347897,((XP_004237188.1:0.02917985755960860600,((NP_001234836.1:0.02906882737512410733,Hero:0.01902634375825864796)92:0.05887258928579833239,XP_025886222.1:0.05552740175769634023)79:0.01902132044303174105)74:0.01232062736819150399,XP_010322775.1:0.03116053397322611843)65:0.01197997980078284452)86:0.01496886324932550361,(XP_025886344.1:0.04202816391567167770,XP_004236921.1:0.02935996096374306891)49:0.02002490086165378130)100:0.39301676133944724034,((XP_019069333.1:0.13601127948653557453,((XP_019069506.1:0.04512398643170546092,(XP_019069347.2:0.05309609184487869976,(XP_004239804.1:0.05621858042277719930,(((XP_004240205.1:0.00000100000050002909,(XP_010321401.1:0.00000100000050002909,(XP_025887048.1:0.00000100000050002909,XP_010321400.1:0.00000100000050002909)47:0.00000100000050002909)14:0.00000100000050002909)100:0.04539910778866118601,XP_019069402.1:0.03506858365134495059)91:0.02050008015780289961,(XP_019069404.2:0.07263686834632308853,(XP_019069358.2:0.00000100000050002909,XP_025887010.1:0.00000100000050002909)100:0.06672546972100129592)51:0.01506302794026651709)58:0.01324731276930108705)86:0.02132761274039630950)59:0.01843428407179258446)85:0.06098016375769513969,((((XP_016554113.1:0.06423717927508142134,(((XP_016573681.1:0.00000100000050002909,XP_016573683.1:0.00000100000050002909)31:0.00000100000050002909,XP_016573682.1:0.00000100000050002909)100:0.03915823778870531485,((XP_016573675.1:0.04498909316652658502,XP_016574423.1:0.04798378345365385961)58:0.01664644414814192910,(XP_016554150.1:0.03553980991635601050,((XP_016554153.1:0.00000100000050002909,XP_016554152.1:0.00000100000050002909)35:0.00000100000050002909,XP_016554151.1:0.00000100000050002909)100:0.04698079634103876495)34:0.00678059168945040116)18:0.00794385170971353971)18:0.00538002289318340390)11:0.00640260509703662398,(XP_016574338.1:0.24305183042617031774,XP_016574441.1:0.05335471451206974525)30:0.01002238443398785483)35:0.00757778116847041341,XP_016573513.1:0.03376825424380518192)73:0.04023937388919528180,XP_016573676.1:0.12460385225855254154)16:0.00549660357499227436)76:0.03841538756464529109)98:0.08507931719899650136,((Rpiblb2:0.06848750986383207728,(((NP_001318035.1:0.00000100000050002909,XP_004240523.1:0.00000100000050002909)33:0.00000100000050002909,XP_019069678.1:0.00000100000050002909)100:0.05718828986371179285,(NP_001318045.1:0.01714666484670879579,((XP_010315011.2:0.00000100000050002909,NP_001333108.1:0.00000100000050002909)100:0.02089391762893089491,(Mi1.2:0.03123057116253481758,((XP_004240498.1:0.00000100000050002909,NP_001318028.1:0.00000100000050002909)100:0.01441325743742301498,(NP_001318030.1:0.00000100000050002909,XP_004240499.1:0.00000100000050002909)100:0.03388463160805595814)80:0.01520601844334123348)57:0.00735345221786153341)46:0.00208391070640879476)67:0.03186676448307641796)62:0.03235587508633805398)97:0.08016229366472871209,((((XP_016560915.1:0.00000100000050002909,XP_016560914.1:0.00000100000050002909)4:0.00000100000050002909,XP_016560908.1:0.00000100000050002909)0:0.00000100000050002909,((XP_016560913.1:0.00000100000050002909,(XP_016560911.1:0.00000100000050002909,XP_016560912.1:0.00000100000050002909)12:0.00000100000050002909)2:0.00000100000050002909,XP_016560909.1:0.00000100000050002909)0:0.00000100000050002909)100:0.20255263465267883682,(XP_016553867.1:0.08883583748379329792,(XP_016556023.1:0.08569474929028100818,((((XP_016576184.1:0.00000100000050002909,XP_016576182.1:0.00000100000050002909)30:0.00000100000050002909,XP_016576183.1:0.00000100000050002909)100:0.06026158690415766434,(((XP_016552860.1:0.00000100000050002909,XP_016552861.1:0.00000100000050002909)100:0.08632338719358635670,((((XP_016575994.1:0.00000100000050002909,((XP_016575993.1:0.00000100000050002909,(XP_016575992.1:0.00000100000050002909,XP_016575987.1:0.00000100000050002909)18:0.00000100000050002909)12:0.00000100000050002909,XP_016575991.1:0.00000100000050002909)76:0.00292088897295889830)100:0.08057435326811285270,XP_016576753.1:0.13863297238526572919)97:0.02021725032276115719,(XP_016576726.1:0.04229330467756216294,XP_016576683.1:0.06626756811059723862)100:0.07969355141751774396)100:0.07061285302324600555,XP_016576109.1:0.08463280422814803416)35:0.01633668312954479271)1:0.00933510372395058956,((XP_016556022.1:0.00000100000050002909,XP_016556021.1:0.00000100000050002909)35:0.00000100000050002909,XP_016556020.1:0.00000100000050002909)100:0.04251958554374419413)6:0.01653567067885077305)1:0.00717618376425477409,((((XP_016575986.1:0.02978926223591392766,(XP_016576099.1:0.09812706084269028073,(XP_016556034.1:0.07192897825252388133,(XP_016576176.1:0.07543747183559414149,XP_016576108.1:0.08896961342536587047)24:0.00850732398118647822)10:0.00729796391822120933)12:0.00992098128351079356)8:0.00000100000050002909,XP_016576173.1:0.08275229082644880441)7:0.00447054915642381388,((XP_016575982.1:0.08714106354737920224,XP_016576098.1:0.06472683660780226278)78:0.03566229417679270264,(XP_016576790.1:0.09700605969670531015,((XP_016553541.1:0.01586938339295360448,XP_016556666.1:0.00000100000050002909)97:0.11608859766725884710,(XP_016576771.1:0.03892473348599777977,XP_016575980.1:0.04743556955588746488)95:0.02826199700327903380)69:0.02113614168285148781)36:0.00685692429792955378)16:0.00806002063943710677)11:0.01307374693817014641,((XP_016575910.1:0.09861612543378528439,XP_016576795.1:0.06901494232900043380)4:0.00799091803153589332,XP_016576175.1:0.07214071980748150426)0:0.00602513314283883040)2:0.00324866994707039740)22:0.01936971017800154238)25:0.01781147369266117969)49:0.02389616942297104543)66:0.03361469611608578628)100:0.08932040807388573478)99:0.19319843034741135401)99:0.15522213318350677747)98:0.11120470037484288250,((((XP_025886337.1:0.38386545068758914923,((((NP_001333428.1:0.03425468003936553429,((XP_025886867.1:0.00000100000050002909,XP_010320900.1:0.00000100000050002909)34:0.00000100000050002909,XP_010320901.1:0.00000100000050002909)100:0.04447545100459896622)100:0.15406922185989396779,((XP_016543378.1:0.00000100000050002909,XP_016543377.1:0.00000100000050002909)36:0.00000100000050002909,XP_016543379.1:0.00000100000050002909)100:0.18344202041265389447)95:0.06529590035065543918,(((XP_016543175.1:0.00000100000050002909,XP_016543177.1:0.00000100000050002909)33:0.00000100000050002909,XP_016543176.1:0.00000100000050002909)100:0.07134433444928818535,(XP_010320570.2:0.09068989407776596734,(XP_016548842.1:0.07615848353017355687,(XP_025886865.1:0.00000100000050002909,XP_004239469.1:0.00000100000050002909)100:0.08439421252873441359)29:0.01782071759753510107)31:0.02953908259181623266)100:0.14257182929365480595)98:0.10234363135475341156,((((XP_016573099.1:0.11314381316174117187,XP_016547410.1:0.09815812579373221769)99:0.06833157825690792941,(XP_004239388.2:0.11023869094934338198,(XP_004239389.1:0.00000100000050002909,XP_010320686.1:0.00000100000050002909)100:0.18185501336142664841)94:0.04834317863261585607)100:0.11714920190054507743,(XP_016547899.1:0.07223762559464616539,XP_004239390.2:0.11234899192271485813)100:0.23644033085790500115)98:0.10268637169878093440,((XP_016543537.1:0.22682610964099853001,(R1:0.18696420536438268512,((((XP_016550945.1:0.04878495148312818330,(XP_016549048.1:0.04390070888544865546,((XP_016550947.1:0.00000100000050002909,XP_016550946.1:0.00000100000050002909)38:0.00000100000050002909,XP_016550948.1:0.00000100000050002909)100:0.04702683093264533459)86:0.03249175419003266091)100:0.05638325103134714938,(XP_016549047.1:0.17289202638266781831,(XP_016550581.1:0.08990839251054143222,(((XP_016550409.1:0.00000100000050002909,(XP_016550411.1:0.00000100000050002909,XP_016550413.1:0.00000100000050002909)14:0.00000100000050002909)5:0.00000100000050002909,(XP_016550410.1:0.00000100000050002909,XP_016550412.1:0.00000100000050002909)10:0.00000100000050002909)3:0.00000100000050002909,XP_016550414.1:0.00000100000050002909)100:0.09628586301736435926)47:0.01340102065674746677)30:0.01270922957358559119)60:0.02155129270046341611,XP_016552121.1:0.14567897722741318667)87:0.04348275834296955883,XP_016559604.1:0.17283040701824364804)85:0.03404805676523008084)98:0.06245356904469997333)57:0.02106156190315365551,(XP_019069317.1:0.04403004235001778399,XP_016548636.1:0.07251293189006034756)100:0.14415679149461141373)83:0.03541594861574406256)81:0.06940086808163428711)75:0.05227457380002139414)90:0.05431924636922584593,((XP_025886878.1:0.13227368291051644356,(XP_019069562.1:0.13448450016531146578,(Prf:0.00000100000050002909,(XP_004239116.1:0.00000100000050002909,XP_010320925.1:0.00000100000050002909)69:0.00286588298343520972)100:0.15050214340215808950)42:0.01303529122533445862)79:0.06039367481215365124,(XP_025886812.1:0.00000100000050002909,XP_019069438.1:0.00000100000050002909)100:0.13869949312887683290)100:0.25055026958125620196)98:0.12452669874907522363,(XP_016546763.1:0.36847960232789728208,XP_004233876.2:0.49791089383382103328)96:0.13883317972478362301)66:0.04610899921954247221,(XP_016544526.1:0.01042541602070603222,XP_016543770.1:0.00973101834252685510)100:0.51926394774224926554)47:0.04080061472196315486)52:0.04372164282365761240)60:0.08226651461899728290)15:0.09074057851577989331,(((((KAA8529870.1:0.00000100000050002909,KAA8529868.1:0.00281118984163515172)100:0.13072881924271104181,KAA8529814.1:0.04792864038468577781)96:0.05830258902236971907,(XP_004248175.2:0.05298981034475803986,XP_016542959.1:0.03513299296688744688)100:0.16432518777857638148)48:0.02488577787206707956,(((((XP_028098604.1:0.00000100000050002909,XP_028098605.1:0.00000100000050002909)10:0.00000100000050002909,XP_028098606.1:0.00000100000050002909)8:0.00000100000050002909,XP_028098607.1:0.00000100000050002909)100:0.07012168750359344671,((XP_028063962.1:0.00000100000050002909,XP_028063961.1:0.00000100000050002909)30:0.00000100000050002909,XP_028063964.1:0.00000100000050002909)100:0.11084157797645605159)100:0.09518371397289798752,((KAA8529807.1:0.24281411726116691741,((KAA8529860.1:0.03692777350393140756,KAA8529869.1:0.05245794336204103597)100:0.37052517385001587646,(KAA8529825.1:0.01649571636534525459,KAA8529828.1:0.00000100000050002909)100:0.11647428964409681229)45:0.03290161396783127662)9:0.01446058190183480835,(((XP_016547431.1:0.40909262415900704557,(XP_016547658.1:0.12791236710311312819,((XP_016547304.1:0.00000100000050002909,XP_016547303.1:0.00000100000050002909)31:0.00000100000050002909,XP_016547302.1:0.00000100000050002909)100:0.24974849169419546802)93:0.06445524211341618903)100:0.16031367555542941350,((((XP_019068867.1:0.00000100000050002909,XP_019068866.1:0.00000100000050002909)100:0.40036197953343127809,(XP_004237189.1:0.00000100000050002909,XP_010319380.1:0.00000100000050002909)100:0.24314366970444251104)88:0.06450928956096887990,((XP_004236959.1:0.24121267829880216338,(XP_004236958.1:0.18888622006475991322,(XP_010319428.1:0.19967307339419468337,(XP_016574221.1:0.18847549989195985787,((XP_016554892.1:0.00000100000050002909,XP_016554893.1:0.00000100000050002909)100:0.02293894535712692750,XP_016547338.1:0.03352489155681535188)100:0.04561151124118405231)61:0.03750403289727611417)44:0.02254855745206393869)66:0.04332703375624315234)100:0.12443211136705339959,(XP_016567375.1:0.11883378311681344619,((XP_016566298.1:0.00000100000050002909,XP_016566300.1:0.00000100000050002909)32:0.00000100000050002909,XP_016566299.1:0.00000100000050002909)100:0.08224546158641694860)100:0.20814915886843401993)54:0.04081621314985764415)35:0.03967954644807249881,XP_010319429.1:0.68956790206859841508)99:0.17117382891688603941)96:0.08072995230638888020,(((XP_016547675.1:0.02440086163773612371,XP_004238948.1:0.02173121465552159404)100:0.07549213545439503736,((NP_001234202.1:0.08603483222328560387,XP_016544830.1:0.05954954042728751590)100:0.10274460507243375618,(XP_004248798.1:0.02962399924363114112,(XP_016555259.1:0.00000100000050002909,XP_016547365.1:0.00000100000050002909)100:0.02892894331736395666)100:0.04875480001151692722)99:0.05598601892954701426)55:0.03810134957852832904,XP_004234046.1:0.34836528738344635370)74:0.08926087752835647204)99:0.36756386946175723107)11:0.01638026258514834951)20:0.02775464490080651117)77:0.15022855719693745113,(((((KAA8533657.1:0.16981324254574178823,((KAA8532440.1:0.10988388806514007290,KAA8532444.1:0.14894081877173359629)100:0.11945019306580455243,(KAA8529829.1:0.06603204021473586816,(KAA8529827.1:0.00271094536420456471,KAA8529826.1:0.01127274977313461567)100:0.07321662661121053350)100:0.09102391091946453183)10:0.00285634475408574852)21:0.01710445167964964527,(KAA8535362.1:0.06552032503615176640,((KAA8535368.1:0.05347893936845461021,KAA8519401.1:0.03621694309754632662)73:0.02465134071320073880,(KAA8535370.1:0.02974097784878215397,(KAA8535375.1:0.01810488955192844987,KAA8535371.1:0.02831839979925246387)86:0.01822093205063219507)50:0.01488180669917485779)69:0.01655330717112011782)100:0.12620797540086334254)41:0.01618208678123613312,KAA8532448.1:0.21876619940570130041)66:0.03306169853358775779,((XP_028096865.1:0.21953591628270965885,(((XP_028098613.1:0.04320182029783718042,XP_028063960.1:0.01982166704609782809)100:0.06940627397669223153,(((XP_028061745.1:0.05571178572345389379,(XP_028080672.1:0.08346946185737609547,(((((XP_028066936.1:0.03178057612472311860,XP_028082942.1:0.04586588616428588505)10:0.00000100000050002909,(((XP_028090836.1:0.00000100000050002909,XP_028090838.1:0.00000100000050002909)34:0.00000100000050002909,XP_028090837.1:0.00000100000050002909)98:0.00575567123542415626,((XP_028066958.1:0.00000100000050002909,XP_028066957.1:0.00000100000050002909)37:0.00000100000050002909,XP_028066956.1:0.00000100000050002909)100:0.01403073427492209334)98:0.02673727640113115339)29:0.00722842751774477755,(XP_028116540.1:0.01685049254004095109,XP_028072320.1:0.01962220032341964807)76:0.00856887674966512816)22:0.00680890236494127547,((XP_028101614.1:0.04930062289634957323,XP_028101273.1:0.11400876159292125389)2:0.00321168037771923237,(XP_028107731.1:0.03085680940424585794,(XP_028102117.1:0.05029578752933830388,((((XP_028063474.1:0.00000100000050002909,XP_028063584.1:0.00000100000050002909)24:0.00000100000050002909,XP_028063536.1:0.00000100000050002909)33:0.00000100000050002909,XP_028063385.1:0.00000100000050002909)98:0.00658204976858095623,XP_028066697.1:0.01405852025576267983)100:0.03844077601490377555)64:0.01397738862611541677)35:0.00781949708607776808)1:0.00694009551969001093)5:0.00436849830329721737,((XP_028102118.1:0.00000100000050002909,XP_028102119.1:0.00000100000050002909)32:0.00000100000050002909,XP_028102121.1:0.00000100000050002909)100:0.04743549710496623717)14:0.00380763522150147837)9:0.00267420957965505126)46:0.01486524553826353012,XP_028100405.1:0.06425040278120189297)100:0.03859729915658834110,((XP_028126810.1:0.08150719411486172239,XP_028116480.1:0.09027691471127496925)66:0.03606964823890960320,XP_028061854.1:0.09926791113941037248)89:0.03124091752173309422)81:0.01000066380365398008)100:0.10315633102498063256,XP_028118554.1:0.21315787334260480335)53:0.02258208523874434201)100:0.09158775044050275482,(KAA8529819.1:0.40942407807203951009,(((KAA8529801.1:0.02552688187537677234,KAA8529803.1:0.00000100000050002909)84:0.00854503724534553567,KAA8529800.1:0.28026982257397475840)100:0.32629533580180530850,(((KAA8529776.1:0.37839874789643901387,KAA8529833.1:0.05060290230571876796)87:0.08837502533049859665,KAA8529811.1:0.11180449898703057054)84:0.02802174047181898303,(KAA8532451.1:0.00000100000050002909,KAA8532452.1:0.01874226365325148969)100:0.20077257566947909195)63:0.02354798261317594260)35:0.01210251708946853341)6:0.00606090582607819294)11:0.02025358013177348121)25:0.02836256200884357953,((XP_028063915.1:0.15015037049366833366,((XP_028124917.1:0.00000100000050002909,((XP_028124913.1:0.00000100000050002909,XP_028124912.1:0.00000100000050002909)14:0.00000100000050002909,XP_028124915.1:0.00000100000050002909)9:0.00000100000050002909)6:0.00000100000050002909,XP_028124916.1:0.00000100000050002909)100:0.13217814365987809455)98:0.12725316119226431910,(XP_028124918.1:0.06244854935875355367,(XP_028098747.1:0.03700892688969278227,XP_028082887.1:0.04095654443072908185)29:0.00265051987898138079)100:0.20747112822779942287)94:0.10274729078887190337)83:0.07570723882072247224)30:0.05151537963604177484)53:0.13009073975379389920,((XP_016574275.1:0.17469792439543513352,((((XP_016580647.1:0.00000100000050002909,XP_016580646.1:0.00000100000050002909)100:0.09591353170824036545,((XP_016540136.1:0.00000100000050002909,XP_016540135.1:0.00000100000050002909)100:0.00000100000050002909,XP_016540137.1:0.00000100000050002909)100:0.12257594923648004737)81:0.03778051389496123180,(Gpa2:0.03668127551880188270,Rx:0.03136902105443413469)100:0.09804152571516468184)96:0.05047733103533227211,(XP_016541117.1:0.18125575468831389703,(((XP_025884479.1:0.00000100000050002909,XP_004251533.1:0.00000100000050002909)100:0.10284513778915714555,XP_016541373.1:0.13693480457601045486)81:0.03812523431839231342,XP_016540586.1:0.20512078005593328833)39:0.01376270454533334159)61:0.02784897319252396461)83:0.04991822825735288405)100:0.21502007399121347841,((XP_010319214.1:0.53582332120870268533,(XP_010324491.1:0.12056780950225777505,((XP_016550285.1:0.00000100000050002909,XP_016550272.1:0.00000100000050002909)16:0.00000100000050002909,((XP_016550294.1:0.00000100000050002909,XP_016550281.1:0.00000100000050002909)18:0.00000100000050002909,XP_016550261.1:0.00000100000050002909)2:0.00000100000050002909)100:0.12142569556549631660)99:0.14720225653531324173)100:0.18641155971997583340,(((XP_019066849.1:0.00000100000050002909,XP_019066850.1:0.00000100000050002909)33:0.00000100000050002909,XP_025884346.1:0.00000100000050002909)100:0.20376094064695809971,(((((XP_016553062.1:0.07550074291463797216,XP_016540632.1:0.14361074393195888410)41:0.01359350664007480392,(((((XP_016540154.1:0.00000100000050002909,XP_016540153.1:0.00000100000050002909)36:0.00000100000050002909,XP_016540155.1:0.00000100000050002909)100:0.07042786460207611787,((XP_016555100.1:0.19282488217102253247,XP_016567266.1:0.01110932565217614965)90:0.05877153144595557988,XP_016540629.1:0.09587500605173394919)19:0.00413819238741292787)15:0.00745941965429137294,((XP_016552750.1:0.04577090612692193833,XP_016578713.1:0.03017472820563163460)40:0.00592473051914234241,(XP_016576186.1:0.05281051733989165775,XP_016579268.1:0.07018041184992018788)24:0.00270843638995365340)7:0.00403854314832698645)4:0.00575550774804837236,((((XP_016553073.1:0.00000100000050002909,XP_016553074.1:0.00000100000050002909)94:0.00000100000050002909,XP_016579591.1:0.00840483648552039012)100:0.06917074058540252646,(XP_016554474.1:0.13898253289397902166,XP_016555098.1:0.05315889657152257641)35:0.02549257574197410017)7:0.01016244334726596442,XP_016540147.1:0.04247697612682459906)6:0.00638615669790660711)12:0.01684968286965175116)11:0.01377893192947142291,((XP_016540149.1:0.00000100000050002909,XP_016540148.1:0.00000100000050002909)100:0.09353474475277712141,((XP_016552751.1:0.06775442094937496329,((BS2:0.06642092121067830202,(((((((XP_016540094.1:0.00000100000050002909,XP_016540093.1:0.00000100000050002909)100:0.05876194131678404847,XP_016540611.1:0.04811703037056874743)60:0.01488723601202455657,XP_016540144.1:0.05155983163847056849)18:0.00293157626370448661,(XP_016553076.1:0.08701487330752455396,(((XP_016540128.1:0.00000100000050002909,(XP_016540127.1:0.00000100000050002909,XP_016540125.1:0.00000100000050002909)25:0.00000100000050002909)19:0.00000100000050002909,XP_016540126.1:0.00000100000050002909)100:0.07654977144543370637,(XP_016540546.1:0.08938884197032836987,(((XP_016555099.1:0.05030355606388639544,(XP_016540474.1:0.05093492013306978594,(((XP_016579595.1:0.00000100000050002909,XP_016579596.1:0.00000100000050002909)34:0.00000100000050002909,XP_016579597.1:0.00000100000050002909)100:0.08865031229950201541,(XP_016540461.1:0.00000100000050002909,XP_016540462.1:0.00000100000050002909)100:0.04594820436111285433)51:0.01404092265439885016)40:0.01065475858679520646)22:0.00000100000050002909,((XP_016540159.1:0.00000100000050002909,XP_016540158.1:0.00000100000050002909)33:0.00000100000050002909,XP_016540160.1:0.00000100000050002909)100:0.02461400259043054414)31:0.00866738977487094449,XP_016552749.1:0.08104091872430921328)28:0.00938656111260270480)5:0.01509370133624648135)1:0.00654659753962038779)0:0.00587823629193776325)1:0.00305901385027875514,(XP_016540161.1:0.04995320993723252612,((XP_016540483.1:0.00000100000050002909,(XP_016540481.1:0.00000100000050002909,XP_016540482.1:0.00000100000050002909)35:0.00000100000050002909)100:0.07837078537350336549,XP_016579269.1:0.07486148194341568640)1:0.00000100000050002909)2:0.00000100000050002909)4:0.00832183100987489779,(XP_016540470.1:0.04245363188708833890,(XP_016540628.1:0.01427259681500811506,XP_016540620.1:0.01568822376956314005)100:0.06352719155858217726)59:0.01691795736972958458)19:0.00839538875586324888,XP_016540626.1:0.08247827808728792898)14:0.00000100000050002909)97:0.04344068612018130160,XP_016540630.1:0.07416930222949225104)61:0.01148103330732895729)83:0.02954752894114272277,(XP_016553065.1:0.05196759569185425282,((XP_016540619.1:0.04098401177520862720,XP_016540134.1:0.02311935037029796969)100:0.02800580272476381472,(XP_016540157.1:0.00000100000050002909,XP_016540156.1:0.00000100000050002909)100:0.05977370057625889382)38:0.00388775445876441382)61:0.02964621586217766266)7:0.00933234252738817521)3:0.00732754718280024826)57:0.03317393563111638299,((XP_016569402.1:0.08875867317571756177,XP_004231569.2:0.11535336654312287885)67:0.01846347572347228905,((XP_016540460.1:0.03120709572843778992,(XP_016579266.1:0.04245410834026297486,XP_016553060.1:0.02772396803809326626)100:0.04726630090371455178)100:0.06901643658014423865,(XP_016544762.1:0.07546383833381964390,(((XP_016540121.1:0.00000100000050002909,XP_016540123.1:0.00000100000050002909)21:0.00000100000050002909,XP_016540124.1:0.00000100000050002909)15:0.00000100000050002909,XP_016540122.1:0.00000100000050002909)100:0.09466415062861800733)51:0.01206034283817253652)41:0.02750111216774547493)46:0.03220986462660901939)53:0.03384531223525973770,XP_016553061.1:0.17998204746070534110)100:0.12316597804846229902)100:0.14514592328398312482)81:0.07739222877191970218)87:0.14843277678069466408)35:0.03876991408882567158)25:0.03438753349532813058,((XP_016541421.1:0.07116807983332987253,(XP_010313675.1:0.00000100000050002909,XP_025884563.1:0.00000100000050002909)100:0.08205807007463576663)93:0.28456289310428228845,((XP_016578756.1:0.03142107395701169981,XP_016561639.1:0.08292530459243126206)100:0.41984633362290452174,(((XP_016574523.1:0.06662236998868817373,(XP_016572098.1:0.00000100000050002909,XP_016572099.1:0.00000100000050002909)100:0.03697134163985275196)98:0.07129160769586119495,((XP_016573093.1:0.16924863311696047852,(XP_004246080.2:0.08151517479031299140,((XP_016540378.1:0.03739631568159477309,XP_016544559.1:0.06985624898906708791)100:0.01966395263937311538,XP_016582092.1:0.05402221770371801873)100:0.04237296092110778151)92:0.04570271534946842434)73:0.02237335797210105934,((XP_016579222.1:0.30219912986686026102,((XP_016572092.1:0.00000100000050002909,XP_016572091.1:0.00000100000050002909)32:0.00000100000050002909,XP_016572093.1:0.00000100000050002909)100:0.11430116936015076445)38:0.02627527367620067014,(XP_019068848.2:0.09817039294651422332,(XP_019068849.1:0.11094523720352358898,(XP_025886396.1:0.02580011580553699321,XP_004237148.1:0.03343962567494554450)67:0.01879778395494164853)59:0.02631115327416249164)42:0.00911030068542445330)80:0.03963398807584355560)63:0.04419757307744126562)100:0.22587714347373347157,(((XP_010322858.1:0.12483393971295400626,XP_016542664.1:0.17048954813358702109)99:0.08926815416757946653,XP_004243044.2:0.17227463794640851535)100:0.11064538584932492871,XP_004231117.1:0.26431823195829046158)69:0.06884683774249493460)100:0.11964422581712071125)35:0.04894552852637408524)24:0.05498251904925902100)30:0.05068461481161245369)100:0.32716204690435279900,XP_016581615.1:0.05493117715953685365)75:0.03052496886574861470,XP_016537438.1:0.04019892652855594495)86:0.02769936659474172766,(XP_016582096.1:0.06660964588313052215,(XP_016537436.1:0.00000100000050002909,XP_016537437.1:0.00000100000050002909)100:0.04238002279939474815)89:0.02141197375703278796,XP_016581248.1:0.03499138422983220226);
```
