## Supplementary material for "The *NRC0* gene cluster of sensor and helper NLR immune receptors is functionally conserved across asterid plants": Capsicum_baccatum_with_Tomato_Nyssa_Camellia_NRCs_phylogenetic_tree.nwk

```
(PHT39445.1:0.10835474514842712013,((((PHT42597.1:0.22688088327602226602,(XP_019071116.1:0.16736709589929135711,(PHT39143.1:0.02562214924472026520,PHT39144.1:0.05843513547870650415)100:0.09325225947779702818)45:0.02292619186224174876)31:0.01596446421413097103,((((((PHT44646.1:0.14357059036437239130,(PHT40281.1:0.00000100000050002909,PHT40287.1:0.00894829917173385440)99:0.02286114126723562748)100:0.37878602935111554961,PHT37920.1:0.58809985871662673329)31:0.04993472329359625872,(((((PHT33677.1:0.21687035827358816520,PHT33678.1:0.16926833516492184595)100:0.19904307162296858147,(XP_004233876.2:0.07761121666152250020,PHT55634.1:0.19254983798407204754)100:0.41963539805669453076)82:0.13034365516713763977,(((XP_019069562.1:0.12160882342132553480,(XP_025886878.1:0.14749850993383015196,(XP_025886812.1:0.00000100000050002909,XP_019069438.1:0.00000100000050002909)100:0.15204407925010909874)47:0.01926202975190166242)68:0.05762966221903770975,(Prf:0.00000100000050002909,(XP_010320925.1:0.00000100000050002909,XP_004239116.1:0.00000100000050002909)64:0.00296429062269856379)100:0.11948703981476346825)100:0.26859345991942096266,((((((XP_004239388.2:0.11813594205553540339,(XP_004239389.1:0.00000100000050002909,XP_010320686.1:0.00000100000050002909)100:0.14798182404040699511)100:0.05473782682203382627,(PHT33855.1:0.09678085372906972128,PHT33849.1:0.08903822002750086395)99:0.05607491006132778871)100:0.13089759821381438676,(XP_004239390.2:0.10563465531104203332,PHT33856.1:0.06719411857754323258)100:0.22342382905105151458)98:0.10225157588866096159,((XP_019069317.1:0.04971925846945635108,PHT33898.1:0.06417568914773771893)100:0.13905287869700236336,((R1:0.20326714028569969894,(PHT55856.1:0.17420070120453395868,((PHT32815.1:0.14089611644959140757,((PHT32814.1:0.15297707018776429688,((PHT32818.1:0.05349021118837868349,(PHT32813.1:0.03103614706589269412,PHT32816.1:0.06785539740352089511)100:0.02766241249064563604)91:0.03544060832853446891,PHT32817.1:0.16048007801931266081)71:0.01495748738626511386)47:0.01184318141468749738,(PHT26434.1:0.08311696627637282786,PHT32400.1:0.07169155954816132381)59:0.01382693479468503038)44:0.00667250345180856862)67:0.02485736824720774507,PHT33884.1:0.20590389177569806689)49:0.02881820434632430608)54:0.02299341930965773800)90:0.06050760740831877954,(PHT33931.1:0.30252995816867267465,PHT36834.1:0.18468652443013339193)35:0.01661641172277835213)36:0.01772798817632817783)68:0.02878337021179365809)98:0.07060223422165425033,((PHT33741.1:0.09220022204763050899,(NP_001333428.1:0.04022560392848648081,(XP_010320900.1:0.00000100000050002909,(XP_025886867.1:0.00000100000050002909,XP_010320901.1:0.00000100000050002909)32:0.00000100000050002909)99:0.03917768576210235026)95:0.05899154613247663964)100:0.11684716555009352912,(((XP_004239469.1:0.00000100000050002909,XP_025886865.1:0.00000100000050002909)100:0.08405832629576727444,((PHT33718.1:0.00621244870307157727,PHT33719.1:0.02692126869583356258)100:0.07050940256690801933,(PHT36503.1:0.09612320523547163154,XP_010320570.2:0.09050136260438917946)42:0.02474858587533287912)37:0.02179528629979906804)99:0.11734515023936729905,PHT36673.1:0.20145523124037306717)52:0.02939677679467623400)99:0.11162657691966490492)91:0.06953836506566669906,XP_025886337.1:0.37307563347639366436)83:0.04465859094200123197)98:0.12591619850818536186)30:0.04126636722932432860,(((((((((XP_019066695.1:0.00000100000050002909,XP_010312507.1:0.00000100000050002909)100:0.03217964008745725912,(XP_025883958.1:0.00000100000050002909,(XP_019066753.1:0.00000100000050002909,XP_025883959.1:0.00000100000050002909)30:0.00000100000050002909)100:0.04361587166745506394)84:0.01949943306683270608,PHT31635.1:0.08899946449922359337)66:0.02456270380565066247,(XP_004250409.1:0.08882020417181878125,XP_019066422.2:0.08968209345418719225)31:0.01875609464281449007)92:0.05142251486638101804,(XP_004243493.1:0.10516965891965425473,(XP_010320708.1:0.13877353786457299889,PHT33311.1:0.07115348600904664034)80:0.03200595082120053642)98:0.08462148483713827218)59:0.02027117100034408689,((((PHT39593.1:0.02789996498437590997,PHT29327.1:0.03441584120064821589)97:0.02110636337614052796,PHT33305.1:0.01334749059922538637)100:0.08946480683411278667,(PHT33308.1:0.18607626896042908649,(PHT34981.1:0.12184045837796947387,(PHT39594.1:0.02455465969547243263,PHT33306.1:0.03363442095456546654)100:0.08140287694850618927)46:0.01219138275328045251)81:0.03726971972559717239)37:0.02971069112767544401,(PHT33309.1:0.01236334692474904025,PHT29324.1:0.09057146422862354107)100:0.14705900885300512981)24:0.00732293596129686593)100:0.36191441642934829570,(((PHT33771.1:0.08155521279903805987,XP_025883969.1:0.12633671511519573016)98:0.29485624890231493245,((((PHT60448.1:0.05856499550393096803,PHT43778.1:0.03227637857425952328)93:0.01549556293794910299,PHT60445.1:0.07592425352105751368)60:0.01938154442631465774,PHT60447.1:0.06760062900522946505)100:0.28397780683356699249,(((PHT37487.1:0.01356055064557511874,PHT37824.1:0.00673512337525065344)83:0.02749387718443859624,(PHT38428.1:0.02455583905066392736,PHT57051.1:0.01250503146388163428)47:0.00000100000050002909)100:0.07559988005169948622,(((PHT38430.1:0.00000100000050002909,PHT37488.1:0.01941375778848773020)69:0.00000100000050002909,PHT57053.1:0.02411632197225371810)97:0.07505722621177883525,(XP_010327076.1:0.04274984746838788457,(XP_019071640.1:0.00000100000050002909,((XP_019071639.1:0.00000100000050002909,XP_019071638.1:0.00000100000050002909)6:0.00000100000050002909,XP_004248174.1:0.00000100000050002909)12:0.00000100000050002909)100:0.03093065130767973930)77:0.01598546948898995138)56:0.01548394153002485320)100:0.32757978453081421089)69:0.05887047724415142569)64:0.07144628663378584099,((((XP_010313675.1:0.00000100000050002909,XP_025884563.1:0.00000100000050002909)100:0.07938122511838402451,PHT51869.1:0.06760537474647593248)99:0.30529101081285797692,((PHT60683.1:0.07646101578741092142,(PHT42387.1:0.01060574091696951833,PHT42384.1:0.05426936625972971634)96:0.04225102995694864083)100:0.40327706720958417241,(((PHT54610.1:0.11785141376318492012,(((XP_019068849.1:0.08800617965825269229,(XP_004237148.1:0.03364092888312018859,XP_025886396.1:0.03000816298546636618)79:0.02201230034601535726)75:0.02969077268433473193,(PHT54607.1:0.10521090907271060666,(PHT54377.1:0.13436232430436811924,PHT54613.1:0.10136898107906436306)37:0.02502723203833526894)9:0.00478982791411563299)16:0.00856663299080810507,XP_019068848.2:0.09966518650611094765)28:0.01486179460767512311)74:0.03213379552212609902,((PHT54388.1:0.11664355257887118467,(PHT54618.1:0.04732798573830084010,PHT54378.1:0.03856545714966506944)100:0.09607440964568501884)41:0.02065852743325181581,(XP_004246080.2:0.08403719667385046999,(PHT60373.1:0.06453070702093201272,((PHT52143.1:0.06481905511633534456,(PHT37354.1:0.02095155561776102654,(PHT37336.1:0.01672618148824101328,PHT37290.1:0.04378662468416707337)56:0.00401560190366071889)100:0.04885544827921671496)86:0.01510793513095679171,((PHT37375.1:0.00566875154439349001,PHT37344.1:0.00562679776999118128)100:0.01949736356845136950,PHT37098.1:0.00180570913953782071)100:0.01752234355221078330)58:0.00795643900598524620)100:0.04064597664466284427)92:0.03787148251488241246)11:0.00580793290793278193)99:0.22996637543699319228,((XP_004243044.2:0.14415236275109963304,((PHT53410.1:0.13357660300560503241,PHT49249.1:0.16070635387445500464)39:0.00155449750507013779,XP_010322858.1:0.13841175409094597093)99:0.10301298206249615008)100:0.13996945773658114875,(XP_004231117.1:0.03557658077692122528,PHT59704.1:0.09770705799545433001)100:0.21902832941360958485)63:0.05194442200230657558)98:0.11655893195627964332)72:0.06542329686733890093)44:0.03447521668607973766,((PHT52137.1:0.13248020136897423193,((PHT52261.1:0.17179056695222649775,(PHT51860.1:0.12607237057011816406,(XP_004251533.1:0.00000100000050002909,XP_025884479.1:0.00000100000050002909)100:0.11441551794130649933)55:0.03023113846347549177)67:0.02809325493923906653,((PHT52235.1:0.02123767795938612604,PHT52236.1:0.02021890810645148029)100:0.10614909683248592576,((Gpa2:0.03060029219051060498,Rx:0.05051358814945270531)100:0.09776667853190240676,((PHT52025.1:0.00506055651793622767,PHT52036.1:0.04857103804695048904)100:0.02973283073451004135,PHT52237.1:0.04607140507788823336)99:0.09637695723988336238)86:0.03431679262828883636)93:0.06875330435785417804)47:0.03635865863668208409)97:0.24851432066378922880,((XP_010319214.1:0.48707110457415120353,(PHT58320.1:0.13787071306560286232,XP_010324491.1:0.11200275535171637376)91:0.13672156999340651096)98:0.21128037707527319577,(((PHT27728.1:0.01948357267241286953,PHT52291.1:0.01693273277138176297)100:0.16120718620841414936,((XP_019066849.1:0.00000100000050002909,XP_025884346.1:0.00000100000050002909)35:0.00000100000050002909,XP_019066850.1:0.00000100000050002909)100:0.06497888520886230257)100:0.12386233321290508747,(((PHT52233.1:0.09460867587938287526,((PHT52231.1:0.17370680660228957071,(PHT52063.1:0.15368598574852807004,((PHT52003.1:0.30423715726928268754,((((PHT52585.1:0.29043877406425011589,PHT52589.1:0.00000100000050002909)18:0.04952985931559193700,((PHT52603.1:0.10796928380827179594,((PHT52379.1:0.05927373238765436259,PHT52595.1:0.00809560988413293887)95:0.08200739493983330575,(PHT52228.1:0.04391807517767286340,(PHT52047.1:0.05107988886388000610,PHT52275.1:0.03234178237592346544)45:0.00000100000050002909)36:0.00867157967140984830)29:0.00421871181652829549)16:0.01547219350180776762,((((PHT44570.1:0.05706192297181784251,(PHT52599.1:0.01360433559880552291,PHT52304.1:0.01168978938995188580)89:0.02616320781461889400)6:0.00753919386700339575,(PHT52273.1:0.02432363452688999367,(PHT52082.1:0.08745280963878196423,(PHT52297.1:0.00843652934351831439,((PHT27729.1:0.02800916599990089031,PHT52276.1:0.03509580925184063033)27:0.00000100000050002909,PHT52562.1:0.02243065108346817271)35:0.00334120441813703494)75:0.03521707227383513716)12:0.00621783913977422362)11:0.01474816924731281627)1:0.00382635254455161201,(((PHT52032.1:0.75345634026267704897,(PHT52020.1:0.03098383167381542347,PHT52058.1:0.06455271557492839318)55:0.00000100000050002909)8:0.00486548320805158061,((PHT52293.1:0.01524212950257438498,PHT26361.1:0.00422470743935649765)91:0.02317934990879689031,PHT52601.1:0.03086138714442995118)78:0.04395513426361763454)0:0.00561804917580302141,(((PHT32427.1:0.02320335354751019291,PHT52590.1:0.03273430510057374898)84:0.02278128197800490667,(PHT27731.1:0.03591278790570795465,PHT52216.1:0.01524113009530848363)83:0.02309732730673885737)37:0.00269572076834987849,((PHT51835.1:0.09820312574415451801,PHT52030.1:0.05024700721915507928)35:0.02263387162058503807,(PHT28388.1:0.03278078328913279493,((PHT25319.1:0.00000100000050002909,PHT26223.1:0.00000100000050002909)97:0.06972854037378929670,(PHT26250.1:0.01041016602577224739,PHT52389.1:0.00848505062305023733)90:0.01566357930061188647)64:0.01574311297114643418)44:0.01581426146751927289)0:0.00290201285780524072)0:0.00490944562643752871)0:0.00564925174881625476)0:0.00545670404497986591,(PHT52396.1:0.04046436254689914774,PHT28381.1:0.02393817798883595901)81:0.03131277632888706391)0:0.01005352344399449392)1:0.01330009128232055582)0:0.00874726782492041451,PHT52282.1:0.05334185158362435286)1:0.01394045639884567561,((PHT28385.1:0.02181548558807376581,PHT27735.1:0.04205458376388608588)98:0.07038927159803137767,(PHT28389.1:0.18390229313783476583,(PHT52234.1:0.00000100000050002909,(PHT52602.1:0.03621733620903801881,PHT51599.1:0.00546619045231338738)59:0.00539241616778718749)86:0.04704492987970018691)47:0.02006174869178380810)17:0.01175001165075763819)1:0.00419860660443948687)11:0.00985707784448051558,(PHT52286.1:0.06109809388820203885,(PHT51826.1:0.06831588962642069773,(PHT52002.1:0.06015502549060764564,PHT51930.1:0.10139394387851126400)89:0.01049274401556968099)99:0.04766497163809156612)100:0.10596435006998718154)2:0.00232465424151419818)15:0.00089398252775616319)14:0.02194846772088317535,(PHT52027.1:0.17082867391270772917,(PHT51825.1:0.11961025975686589984,(((((PHT52054.1:0.08984289276642211386,PHT52596.1:0.05700001616539655119)60:0.02188249358454419022,(PHT52038.1:0.00000100000050002909,PHT52023.1:0.07329235404784559260)100:0.06418199580374632507)39:0.02957181952040024292,((PHT52021.1:0.05780912584784592828,(PHT52078.1:0.03255394978212666074,PHT52039.1:0.06185971973379411626)32:0.01017414590729304701)29:0.01081308287112373208,PHT52050.1:0.04551989695135809366)44:0.00904610659803625587)5:0.00858703753304391852,((((PHT51927.1:0.09712493230130227195,PHT28394.1:0.04068447238533035720)22:0.00596159735166401812,((PHT26555.1:0.01827689749030470684,PHT52290.1:0.02410095815737503533)99:0.03762117394083214911,(PHT52381.1:0.02207522074344875698,PHT52597.1:0.01432898089626158215)98:0.04666887312681178984)11:0.00575959535523716884)3:0.00989683152644628417,(((((PHT52576.1:0.06540767399571853491,(PHT52204.1:0.07075200044194933369,(PHT52012.1:0.06017602763817736511,((((PHT52300.1:0.00739281645613360915,(PHT52224.1:0.01082308432903280986,PHT52598.1:0.01384431627414948150)97:0.01843030086876383533)68:0.07043993487985757140,(PHT52299.1:0.00528943240838318160,PHT52298.1:0.00000100000050002909)99:0.02209077358997221796)35:0.01012004196639891204,PHT27821.1:0.03956766549418651302)52:0.01396426279263685011,(PHT28393.1:0.07821274859014633318,(PHT52390.1:0.16436167964351491855,PHT52591.1:0.05294839340214280154)88:0.04332477411069921014)19:0.00394434726652460703)25:0.01422696937461605422)4:0.00610792467463021523)3:0.00419276058751294044)0:0.00391982808728660610,((PHT44491.1:0.04105729616766145423,PHT48336.1:0.02916376777298816669)99:0.08895548116664978022,(PHT52586.1:0.06968485038879083937,(PHT26471.1:0.03509541344679287939,(PHT27724.1:0.00000100000050002909,PHT26558.1:0.01473422092190456237)100:0.03266825933930619236)85:0.03286315164718744269)33:0.01221796290362448315)4:0.00391037822338002536)0:0.00652919354821603244,(((PHT52279.1:0.03005953176058267368,PHT52581.1:0.01400778912860583744)94:0.04494926598766764425,PHT28384.1:0.04734875564253059749)31:0.05840641423913621455,((PHT52393.1:0.03967929615176012115,PHT27815.1:0.00594872605127813852)48:0.03033179787987034734,(((PHT52034.1:0.04453214036514775015,(PHT52306.1:0.01793414743212354626,PHT32425.1:0.01804434168312612358)99:0.02867804972145517398)51:0.00678245606824379350,(PHT27817.1:0.04870708801335755372,(PHT52057.1:0.03794222466823572726,PHT26468.1:0.18076150695483259034)24:0.00684635858549996392)25:0.00553522759995487591)20:0.00816817699807543575,(PHT52294.1:0.09391034788440988379,(PHT52316.1:0.01251844592471898325,PHT28397.1:0.06619588636382260638)97:0.02651909769880133119)16:0.00288087007784549633)1:0.00000100000050002909)4:0.02091690540134022447)4:0.01191560689712591221)0:0.00000100000050002909,((PHT44561.1:0.00000100000050002909,PHT44381.1:0.07435997178995605583)100:1.01419995183040723141,PHT52006.1:0.05662276871610662232)22:0.15321516813085486741)0:0.01192640073574076885,(PHT28395.1:0.05257743738191938271,(PHT52059.1:0.06277387557824426478,((((PHT28382.1:0.11465425715189175859,((PHT52206.1:0.00861155592541621752,(PHT52568.1:0.00822905949513058448,PHT52592.1:0.01088708120068968346)56:0.00300978147777200295)70:0.00768733445303050947,PHT32431.1:0.03394598175217287267)61:0.01403507419394813167)65:0.00000100000050002909,(BS2:0.02884391005008066916,(PHT52226.1:0.00495279235983895130,PHT52302.1:0.03063837970364330712)100:0.08961645130835879658)47:0.01998853617511817116)24:0.00821745136622472304,(PHT52014.1:0.00790261594895669273,PHT52017.1:0.01436937199406993979)95:0.05403282262260426794)16:0.00890852585443388696,PHT52004.1:0.04198528655125020881)4:0.00000100000050002909)1:0.00274612487201987164)0:0.00270698785526330473)0:0.00000100000050002909)0:0.00285100932007961282,(PHT52578.1:0.05530583724180596072,((PHT52230.1:0.01592601338912336476,PHT52288.1:0.01538136179478110342)80:0.00302703962725621879,PHT51598.1:0.00943806521887404284)94:0.03887655034571979584)23:0.01921627674839989502)1:0.00565371025179305618)1:0.00334476864071793240,PHT26360.1:0.05057022329313085734)1:0.00705314857002202564)0:0.00650212325691630795)10:0.04053207710677882158)6:0.01892296110946386015)15:0.02163745097778949425,((PHT36518.1:0.08196428629116869757,PHT52066.1:0.07756133311101673367)21:0.02459891900195248365,(PHT31640.1:0.17764740248363858344,(XP_004231569.2:0.10247161763778260546,PHT35298.1:0.08291729507922233899)32:0.00180476312110571706)38:0.01647401835896322372)14:0.01675565439548832788)69:0.09406223186591888830,PHT28392.1:0.23545626900508753732)61:0.08261365070624655804)92:0.16223575512590746039)80:0.06962986556812122974)79:0.15358167083404480890)23:0.03690110272707267797)13:0.01955777375635310913)57:0.10761669813929272688,((((((KAA8532451.1:0.00000100000050002909,KAA8532452.1:0.01191783313082105632)100:0.17339844565698145362,(KAA8529811.1:0.11250836669037189708,(KAA8529776.1:0.40997760161049395800,KAA8529833.1:0.05207328111116839298)95:0.08380520303674021676)92:0.03590370700054738157)75:0.03579233095270309417,(KAA8529819.1:0.42064443537163520581,((XP_028096865.1:0.20388195153375901492,(((XP_028098613.1:0.04882753789830024393,XP_028063960.1:0.02150117644152605562)100:0.06641342827479898570,((XP_028061854.1:0.09879556827152284615,(XP_028126810.1:0.07517878980301428982,XP_028116480.1:0.09515622464339523745)63:0.03867045391008349514)86:0.03236521563045480221,((XP_028061745.1:0.04757413060339679700,(((((XP_028072320.1:0.01149665229594951966,XP_028116540.1:0.03211701102147182518)68:0.00876227771141815763,(((XP_028090837.1:0.00000100000050002909,XP_028090838.1:0.00000100000050002909)33:0.00000100000050002909,XP_028090836.1:0.00000100000050002909)99:0.00624539145783534547,((XP_028066956.1:0.00000100000050002909,XP_028066958.1:0.00000100000050002909)34:0.00000100000050002909,XP_028066957.1:0.00000100000050002909)99:0.01157986997226000299)99:0.03017429430636216561)4:0.00000100000050002909,(XP_028066936.1:0.03056520522560905034,(XP_028082942.1:0.03063946222035964645,((XP_028102119.1:0.00000100000050002909,XP_028102121.1:0.00000100000050002909)28:0.00000100000050002909,XP_028102118.1:0.00000100000050002909)100:0.03229161451766641294)50:0.01506994323767413789)30:0.00867603716033324944)9:0.00639020666341344207,((XP_028107731.1:0.03159952497203236121,((XP_028066697.1:0.01546988760407329300,((XP_028063536.1:0.00000100000050002909,(XP_028063474.1:0.00000100000050002909,XP_028063385.1:0.00000100000050002909)16:0.00000100000050002909)18:0.00000100000050002909,XP_028063584.1:0.00000100000050002909)96:0.00375564604039848758)100:0.04018880428121646836,XP_028102117.1:0.04967734097634988327)81:0.02088113440576332483)42:0.00820619261640723012,(XP_028101614.1:0.05368830992934457702,XP_028101273.1:0.11609822128017770193)11:0.00307532428517666391)9:0.00723849602887631418)28:0.00782708244133224068,XP_028080672.1:0.08177564430143734187)20:0.00264570380491115564)51:0.01191030273299622556,XP_028100405.1:0.04495095548382018608)100:0.03886071826067820367)73:0.01824378618025834439)100:0.08912083332338283093,XP_028118554.1:0.20092204106356290061)39:0.02023101912371739683)100:0.08419554163491330123,(KAA8529803.1:0.00000100000050002909,(KAA8529801.1:0.02623112435662038056,KAA8529800.1:0.34907181972275796999)13:0.00211547772813757643)100:0.33416911373469199154)33:0.00895252448400926139)14:0.00582062890955405490)32:0.02410481841158933214,((XP_028098747.1:0.03131951991552525683,(XP_028124918.1:0.08254196907916179493,XP_028082887.1:0.02424864121174392581)70:0.02130334524438550273)100:0.20167340325973734383,(XP_028063915.1:0.14960504110713346293,((XP_028124915.1:0.00000100000050002909,((XP_028124913.1:0.00000100000050002909,XP_028124912.1:0.00000100000050002909)5:0.00000100000050002909,XP_028124916.1:0.00000100000050002909)12:0.00000100000050002909)0:0.00000100000050002909,XP_028124917.1:0.00000100000050002909)100:0.13476545301504869179)100:0.13233948448276489085)99:0.11675672091198573133)46:0.01678274330074048040,((((KAA8532440.1:0.11655943627859242928,KAA8532444.1:0.15290687005045225377)100:0.09273269370337076933,(KAA8533657.1:0.15623951714229236676,(((KAA8519401.1:0.03146997369648649179,KAA8535368.1:0.05138409700021844689)69:0.02515444416915844916,(KAA8535370.1:0.03143804614199315756,(KAA8535371.1:0.03585858036024144185,KAA8535375.1:0.01986444679926316695)87:0.02520143395864391997)20:0.01179569041011215881)46:0.01938438385990177981,KAA8535362.1:0.05977602772590508151)100:0.11650102948772385336)20:0.00606731855759976881)29:0.00000100000050002909,((KAA8529827.1:0.00286308295725695673,KAA8529826.1:0.00880880951428360606)100:0.06709069992413221883,KAA8529829.1:0.06003717405633168108)100:0.10401696462709955626)42:0.01912339566531143231,KAA8532448.1:0.20852842575371924316)75:0.03353357832806552752)89:0.09737275074937110086,((((KAA8529869.1:0.07226294448894809985,KAA8529860.1:0.01492774215011446505)100:0.37716622318094439326,(KAA8529814.1:0.03621181908017515050,(KAA8529868.1:0.00303277212824455298,KAA8529870.1:0.00000100000050002909)100:0.15512559238010961704)95:0.03540873732833491050)30:0.01287027099268247404,((PHT58048.1:0.00646536627539626586,((((PHT26453.1:0.01449470947582633118,PHT37486.1:0.00612072153777314890)34:0.00000100000050002909,(PHT26520.1:0.00000100000050002909,PHT38427.1:0.00000100000050002909)79:0.00000100000050002909)13:0.00000100000050002909,PHT37424.1:0.00866931697152146553)34:0.00000100000050002909,PHT37825.1:0.01692108838623384778)60:0.00236594534871957312)90:0.03391651512808441932,XP_004248175.2:0.04521022283973229888)100:0.17391636896713508209)55:0.02735691070258816637,(KAA8529807.1:0.25167469812341708435,(((KAA8529828.1:0.00090313806700504772,KAA8529825.1:0.01636649287835509337)100:0.16662858604783878369,((XP_028098605.1:0.00000100000050002909,(XP_028098607.1:0.00000100000050002909,(XP_028098606.1:0.00000100000050002909,XP_028098604.1:0.00000100000050002909)29:0.00000100000050002909)22:0.00000100000050002909)100:0.08055338496438292639,((XP_028063964.1:0.00000100000050002909,XP_028063961.1:0.00000100000050002909)31:0.00000100000050002909,XP_028063962.1:0.00000100000050002909)100:0.11270280993818250492)100:0.08826538015902296586)30:0.01580901339760464042,(((PHT33328.1:0.41767557346548966901,(PHT29760.1:0.14392335089741109533,PHT33329.1:0.22509414346303577292)92:0.05370320442082635731)98:0.16033226758473925755,((((XP_010319380.1:0.00000100000050002909,XP_004237189.1:0.00000100000050002909)100:0.22774323514206187835,(XP_019068867.1:0.00000100000050002909,XP_019068866.1:0.00000100000050002909)100:0.37142931415269964113)92:0.04579427269769345554,XP_010319429.1:0.70225028405432543543)46:0.03883203958175428933,((PHT39462.1:0.00774948056208123789,PHT39453.1:0.07320366041826029124)100:0.25531092538953109594,(XP_004236959.1:0.23401479745369824226,((XP_010319428.1:0.18236958212816398173,(PHT33489.1:0.03047991275390123794,(PHT33538.1:0.00000100000050002909,PHT59972.1:0.06351903870012198805)99:0.02313005458802964986)100:0.07029408360227619446)93:0.04668107652899915194,XP_004236958.1:0.17437511479579595464)94:0.04964406976678639033)100:0.13661135665203055778)69:0.03598076381952503705)95:0.18830242808733119175)97:0.10326004913878331082,((XP_004238948.1:0.03664475420207884138,PHT29761.1:0.02358021006360113900)100:0.08177811436719614746,(XP_004234046.1:0.37985421706439675971,((PHT30354.1:0.01819186939449304527,XP_004248798.1:0.04607495468834777591)100:0.06112323257287551742,(NP_001234202.1:0.08762221846666011504,PHT58798.1:0.05473227229131583799)100:0.10113179387277340671)95:0.03588089062065284718)41:0.02962313772819550814)86:0.10310985872761603555)99:0.36586771262588363429)30:0.02566292266905544767)38:0.02209094030047627569)89:0.14744838268436485929)58:0.06469147506455817653)43:0.08318510249421473546,((((((((PHT49392.1:0.48059289782017161619,(PHT60490.1:0.00608899744819478561,PHT54689.1:0.20283237008230792231)100:0.32084908263211608936)83:0.12596075468631706684,(PHT59796.1:0.32661205093869583038,((((PHT49956.1:0.19957076194245360057,(PHT35011.1:0.10811053514478093096,PHT35252.1:0.05851206565372023272)49:0.01204867305672817183)26:0.01492338891604289876,(PHT35114.1:0.11051992400680363260,((((PHT35111.1:0.04485935674362070968,PHT35255.1:0.01607785164992511784)100:0.02322026187509076273,(PHT35017.1:0.01637588708891777114,PHT35016.1:0.01757294027549891058)50:0.00388403293786852713)66:0.00895647685899751689,PHT35029.1:0.02562791013885114613)97:0.05063530679496339171,((((PHT35197.1:0.04972328767751004602,PHT35120.1:0.01898727117346988083)98:0.05887371501182299405,(((PHT35318.1:0.00000100000050002909,PHT26290.1:0.00000100000050002909)100:0.05376676902100448185,(PHT35317.1:0.03345426631831568270,PHT35116.1:0.05339001294718340174)93:0.01701612580749871720)99:0.03954913420840957400,(PHT35257.1:0.07252886739193668830,PHT35015.1:0.05471220312191379248)14:0.02108313453571616231)24:0.03906172787285747128)21:0.01564397388269301095,PHT34792.1:0.16458858523483446690)4:0.01774160508338842174,PHT35218.1:0.11743750148101021746)4:0.01501735079124591303)4:0.01282218342693359353)6:0.05879863978928798196)4:0.04612503131513900900,((PHT38593.1:0.18356515041421356260,(PHT35125.1:0.00325610768031706771,PHT35316.1:0.01848795384475462183)98:0.02968720054546408055)30:0.03195559148135931893,((PHT54341.1:0.06005955983809897064,(PHT35199.1:0.06618399015135968677,((PHT35103.1:0.03890387526680215424,PHT35208.1:0.04023701305341582241)100:0.08680400572443068563,(PHT35184.1:0.04661300947552909218,PHT35028.1:0.00991605921427015161)96:0.03053920362337089744)36:0.01692488048239271931)21:0.00551015814263467428)23:0.02069588002721386641,(((PHT34805.1:0.21842666642837385571,PHT58100.1:0.08916718838125799185)44:0.08013773224950264396,(PHT34912.1:0.14879268792043531811,R3a:0.06150283331723364888)19:0.00960422055438521841)8:0.03467316357591175568,PHT35009.1:0.04715590269598785023)3:0.01210020612980895402)0:0.00438415505819708933)2:0.02462621822049547785)19:0.01060554123344852571,PHT35203.1:0.08843110852449048709)87:0.19448085496112793580)97:0.21445607930506210836)80:0.10778792796167584178,(PHT56455.1:0.93404696769953865498,((((PHT58630.1:0.08206893563867997954,(PHT58627.1:0.09881244875407033113,PHT58631.1:0.07513580955234724912)99:0.03160195473296260188)58:0.01634596078307172518,PHT58633.1:0.13150512457315191583)99:0.14251145492246630742,PHT49669.1:0.25939006113609752724)100:0.21437230750783237143,(((((PHT54474.1:0.06478931415489860846,PHT54473.1:0.09943741250788271091)100:0.27885634763793298863,PHT54477.1:0.42513970015073032638)100:0.26967378230077326817,(PHT54472.1:0.46292138122237613818,PHT54558.1:0.34001521655364080887)67:0.04573548633689455273)90:0.11525992819200722717,(PHT39118.1:0.05936216764146440977,(((PHT39140.1:0.06473894646393893448,((PHT29523.1:0.00000100000050002909,PHT30364.1:0.00000100000050002909)100:0.07540597441082710906,PHT28148.1:0.05463370280018837316)65:0.05282031455686098109)53:0.00000100000050002909,PHT39141.1:0.03756149046708659456)71:0.01080504037892206053,(PHT28146.1:0.05202845777120868043,PHT28144.1:0.08761508351219197965)58:0.01264653422629496461)73:0.02486120502047439035)100:0.49393317966547711784)76:0.07873032461201179277,(PHT41699.1:0.61431782771943466148,PHT41698.1:0.29269837771907458723)88:0.13421590304239602864)30:0.03089872742367873529)94:0.16458341525528547011)25:0.03267257242482928675)66:0.10192490222157110646,PHT30791.1:0.75416265341881294493)43:0.09466296222941372740,(PHT40040.1:0.00202990591947690199,PHT40065.1:0.01177560763943125664)100:0.61056407663892720006)98:0.15715740077257919771,(((((PHT26967.1:0.19039303116030231733,(((PHT37180.1:0.15793252353564329882,(PHT43433.1:0.02794173104289351603,(PHT29107.1:0.00000100000050002909,PHT37373.1:0.00569720805112052756)99:0.08689859913969512351)59:0.01410160424384735572)48:0.02643842925935863813,(PHT37348.1:0.06570864745373602989,(PHT37357.1:0.04958905538859792461,PHT37335.1:0.02702468874943083493)99:0.07419240348072256297)27:0.00884605079877928344)18:0.00580092715376995336,(PHT37352.1:0.01488801110674726862,(PHT37338.1:0.01815978111158531375,PHT37293.1:0.00305608429391125182)36:0.00000100000050002909)99:0.08838208326563179451)26:0.02213928723380493083)22:0.01052060841847695868,PHT37342.1:0.05617451912437753520)76:0.04523785782467339839,((PHT37368.1:0.09952344328426791786,((PHT37312.1:0.02815128214885877569,PHT27499.1:0.04037294536474729523)84:0.02342990833427340339,(PHT37314.1:0.02873201142847476783,PHT37096.1:0.01126811074638153082)99:0.08140051353733397665)30:0.01664801448853607535)47:0.01881018282221117235,((PHT36804.1:0.16101393524592899631,PHT37294.1:0.12066431770824519176)47:0.03266213162086543248,(PHT43430.1:0.14546417931602823037,((((PHT37275.1:0.17030603333344709882,PHT37274.1:0.12511661800584381043)20:0.00000100000050002909,PHT37276.1:0.08803946659357746174)35:0.01900219629584712008,PHT35790.1:0.30110243470639858065)36:0.03270690110100215459,(PHT37082.1:0.00000100000050002909,PHT26970.1:0.34038567015000986693)85:0.05315054185764461758)13:0.01228671307520684021)9:0.00559438179277755871)15:0.02189554355056863577)33:0.02778972697796719751)100:0.71603061717682081611,((PHT39784.1:0.07735972826472861663,(((PHT40075.1:0.13361378864322218107,PHT39773.1:0.15888162236456127019)13:0.01188246334005841828,(((PHT39275.1:0.08356921664963107288,PHT39536.1:0.09598798940605447749)53:0.02694714755829330163,((PHT39786.1:0.06817567473235969233,((PHT39538.1:0.10102011051923631690,PHT39772.1:0.08700345921335611576)18:0.01571458914372471025,(PHT39781.1:0.04711334438470156372,PHT39777.1:0.15961553301534461835)57:0.01875265338158507017)13:0.01708269065196563186)15:0.01505013236551887811,PHT39540.1:0.04693681500268102880)54:0.03868774713557293632)37:0.01734287053533192097,((PHT39542.1:0.02172241434784378741,PHT40031.1:0.09789471212596374816)52:0.01188750779606826888,(PHT39952.1:0.16450809103374999798,PHT39782.1:0.05332872495890512987)37:0.02258727617090393672)38:0.01470831801891344520)35:0.02757029972677248197)26:0.02540980271755056280,(PHT40030.1:0.07451954899008395028,PHT39942.1:0.10859102708356264955)77:0.03614447060114967664)20:0.02674926946985679843)100:0.62798792799243752238,(PHT31412.1:0.51497025412193153660,(((PHT52169.1:0.09637295014267485693,(((PHT37744.1:0.17987477868562481986,PHT37742.1:0.07647468188007934542)41:0.00524479249092007788,(PHT52192.1:0.05573592525273126513,PHT52189.1:0.08888672647368764390)82:0.03687961895181590677)39:0.01102466754795959104,(PHT52193.1:0.09165952651356386316,PHT52171.1:0.07180662272834974214)26:0.01010872079077393577)16:0.01138130293391630826)23:0.01372668362761422615,PHT52172.1:0.12120220711302751027)57:0.02009383066605680696,((PHT52182.1:0.11692830449159688500,PHT52181.1:0.12885073346998668353)82:0.05987486710492907760,(PHT52174.1:0.05135625823257396194,((PHT52170.1:0.03196617602439424943,PHT52190.1:0.00733518896808537518)72:0.00900475161803040471,(PHT25990.1:0.05067227580138625176,(PHT25553.1:0.02667968463790881817,(PHT52198.1:0.05674889558559350483,PHT52196.1:0.05213767439813090515)24:0.01152781067683648561)38:0.01784729401753508762)60:0.01993845948823552358)89:0.04818746861187400005)71:0.02512911477835090210)53:0.01572235070272993973)89:0.31710417577380134446)100:0.42550401899801276739)96:0.25327561568343776033)87:0.23377317500013541918,(PHT49892.1:0.91762613660116243430,((PHT51143.1:0.41773281982586091265,(PHT56936.1:0.08305854390712406887,PHT56937.1:0.02373660261018049888)100:0.62964024572355992149)100:0.59373866598954372353,(((PHT34064.1:0.28647666195932430799,PHT34065.1:0.42153771349503876831)100:0.53659788485817661030,((((PHT59494.1:0.34584031763554790029,((PHT32737.1:0.27023290521486970084,(PHT32531.1:0.20833169402474477350,((PHT33034.1:0.00000100000050002909,PHT33035.1:0.01941790338374034183)85:0.00571179271376106787,PHT33032.1:0.03806936245547435510)100:0.05373677138921710561)93:0.05163700116321875283)69:0.04904014809756686993,(PHT32480.1:0.19984040535996136501,PHT29887.1:0.20207164928806112258)75:0.04769147065595945312)100:0.32294581775876035623)97:0.11418266464248323644,(((PHT45671.1:0.00654965509445198067,PHT45692.1:0.00366265271362696630)100:0.01636232006677896741,PHT45669.1:0.02861045940554945988)90:0.03231648950623353805,(PHT45683.1:0.01028123140280195330,(((PHT45680.1:0.00000100000050002909,PHT45675.1:0.00336249807673793784)80:0.00677170994058743508,PHT45677.1:0.00333895590572717577)82:0.01024765079198121549,PHT45673.1:0.02738131229988341117)42:0.00332787666096787896)77:0.03504206833442802954)100:0.43927019210506246250)46:0.04261772597670957646,(PHT56226.1:0.10337592741411921748,PHT56231.1:0.09411294382413544490)100:0.36616710863516011010)69:0.13858660185448815061,(PHT52414.1:0.10692129272830530606,(PHT43244.1:0.14226103054463409836,(PHT25088.1:0.10755638397688099817,PHT52411.1:0.06118298213331665319)78:0.03682615597445859645)72:0.02361846291587582289)100:0.22695967087080887170)93:0.20087840756177777202)95:0.25637933557637071491,((PHT27009.1:0.41587141761056256595,((PHT28251.1:0.33783537939786428828,(PHT27784.1:0.04503323322136888740,PHT27015.1:0.05968692903693547519)100:0.33277901515419860967)82:0.07574585010190468259,(PHT27779.1:0.04945562427866249250,(PHT27011.1:0.00000100000050002909,PHT58952.1:0.93351181819448891819)18:0.00708588688135911113)99:0.30847001258720918582)40:0.01972475333047121401)74:0.08332165849026218485,PHT27785.1:0.46717057254955163259)93:0.19243442723040540820)99:0.50265536069058192048)66:0.13442217981048162900)30:0.09872402209142511209)47:0.16956530279149664708)42:0.13344767386377867635,(((AtZAR1:0.21846140968969690599,PHT56619.1:0.17567932316454118458)100:0.25088461409712670136,(PHT43261.1:0.32797890041772359560,(PHT43118.1:0.05523085686776541686,(((PHT25857.1:0.00000100000050002909,PHT25943.1:0.00000100000050002909)100:0.04411950112476877711,PHT43262.1:0.00251408734420470806)78:0.01938900152976549135,PHT43116.1:0.05983646414364379024)61:0.01812095100860847477)100:0.18382842597098758564)100:0.19669321607890061232)100:0.39444305291578318773,((RPM1:0.38397584115908744984,PHT58311.1:0.47747881269553477113)100:0.31395488696744072721,((PHT60205.1:0.05080813236595207311,PHT60204.1:0.04459167924733251076)100:0.28965737060724644492,(PHT31275.1:0.12455860714627407793,PHT31274.1:0.10739091234279068976)100:0.59719112917815320163)92:0.19013208060689879009)100:0.29983967948593442943)54:0.11464177674054672196)38:0.14504967598933884987,((((RPP13:0.40151992079256160206,(PHT54107.1:0.15234022725952767185,((PHT48524.1:0.12704421929877629527,(((R2:0.09715626353644547797,(PHT54158.1:0.20232465890138129350,PHT54151.1:0.10557802629625349933)41:0.00542894310985668222)23:0.02900911229043967240,(PHT53963.1:0.06990873828968521830,(PHT54156.1:0.14921509304914895577,PHT54066.1:0.05329340188390032512)58:0.04252176003603679727)35:0.02610877387327923196)10:0.01610920146224502011,((PHT54157.1:0.22234501848697471593,PHT54153.1:0.09357638987264796371)18:0.01630162107590079137,PHT54010.1:0.26673241501226746530)4:0.00000100000050002909)29:0.02297261227409987117)74:0.07215838231742245645,(PHT51053.1:0.04562130016611057326,(PHT51054.1:0.06137127286016659522,PHT51012.1:0.14077797174878195485)30:0.00712065709130822819)100:0.17053384753514694294)39:0.03018967075275693843)100:0.26771192816928984781)100:0.25982967098605008749,(PHT55614.1:0.32020074600708914314,(PHT42818.1:0.15574961387485719566,(Rpivnt1:0.03315253082187414463,((PHT39396.1:0.01895255913663739661,(PHT39401.1:0.02139081340208565801,(PHT39399.1:0.03250294791604377981,PHT39400.1:0.01222400978675631557)62:0.00883327097443052135)80:0.01164204831744149356)100:0.06312700460616040010,(PHT39341.1:0.05326654172342440430,PHT39397.1:0.04482209435275587295)90:0.02133859641053292844)91:0.01666884331844901285)99:0.07278319643405303796)100:0.22077471020992509021)100:0.36981303236287621505)36:0.01036614561760354318,(PHT55698.1:0.03269181571556957489,((PHT55693.1:0.02880435104872059587,PHT55695.1:0.03747781935044947055)64:0.02521807890076802408,PHT55690.1:0.05936562359534246214)87:0.03453622446344004060)99:0.62228738666837035698)44:0.06573411114069037386,(PHT39132.1:0.74518165358577204138,PHT33023.1:0.49413343662878639329)100:0.28686491323510504570)30:0.01048243880316593150)55:0.19585652385865071068)57:0.10115649819354298466)17:0.03960562311682317566,PHT37147.1:0.56242638167890357526)10:0.03251904994487616468)18:0.12180724629835411321,(((((((XP_004239804.1:0.05935903395051466552,((XP_019069402.1:0.03311584926136004053,(XP_010321401.1:0.00000100000050002909,((XP_025887048.1:0.00000100000050002909,XP_010321400.1:0.00000100000050002909)31:0.00000100000050002909,XP_004240205.1:0.00000100000050002909)34:0.00000100000050002909)100:0.05236705649869392160)78:0.01896170529595712917,(XP_019069404.2:0.08477162960550770066,(XP_025887010.1:0.00000100000050002909,XP_019069358.2:0.00000100000050002909)100:0.06456861753391111847)67:0.01590483319868555082)88:0.02329276386635795865)98:0.02970061496141807381,XP_019069506.1:0.05330227287409660536)78:0.01922390987492131331,XP_019069347.2:0.03961703570047211964)85:0.05926597898264938241,(((PHT48669.1:0.02806618861811849622,((((((PHT28020.1:0.03073996973905581895,PHT27287.1:0.04970367665642565908)64:0.01760735423914826583,(((((PHT48991.1:0.03674589452917588484,(PHT48993.1:0.00877329977600495130,PHT49009.1:0.03596544473132991943)60:0.00000100000050002909)60:0.03840723073176927765,((PHT48990.1:0.01189836557665764974,(PHT49002.1:0.02608364337814876935,PHT49005.1:0.02083259598927026876)40:0.00000100000050002909)44:0.00339025089598326028,PHT27659.1:0.01147176008594219358)72:0.00865619382906436009)59:0.03130424551581044434,(PHT28024.1:0.02460524339471215766,PHT54238.1:0.13599403092215459066)40:0.01006887372174912997)30:0.03219952442915323398,(PHT49089.1:0.08106001962935026339,PHT26941.1:0.02573316603638453257)34:0.01178501256733495428)8:0.01272697201815006784,(PHT49083.1:0.05373742142428009072,(PHT49008.1:0.01100894131094640356,PHT48989.1:0.01468159916141837523)100:0.03419524682668449028)33:0.02454520048700205639)6:0.00000100000050002909)2:0.01049881537715219304,(PHT49127.1:0.03747299712294310109,PHT48570.1:0.05405022059812691210)79:0.01771670769426879691)7:0.00900825520706483897,((PHT26338.1:0.02159012904240426717,PHT27289.1:0.01418737184159718154)100:0.05317840037299050027,PHT49087.1:0.09954403374518441816)16:0.00971105316699614161)7:0.01143696274651943325,(PHT48567.1:0.14752541481809314239,PHT48773.1:0.04680392918282483272)40:0.01781428243201148981)4:0.00745072587035082966,((PHT49012.1:0.00373355848755490497,PHT49000.1:0.01071855660957858961)96:0.02296134367639364113,((PHT48997.1:0.01497470614335478546,PHT49011.1:0.07608667316678272008)87:0.04865479644575268492,PHT48592.1:0.05058366847190526316)27:0.01014009373049696780)25:0.01235832857754657656)1:0.00481192725595570425)21:0.02235149995295699493,(PHT48596.1:0.12144368157220955529,PHT48502.1:0.09651853880529712160)66:0.04656413352886902557)19:0.00703225661538500572,(PHT49013.1:0.09197387500294454399,PHT48618.1:0.14317291539416127089)28:0.03363037384227548360)29:0.01099612904626469032)61:0.03768394344130821666,XP_019069333.1:0.14459473820228857521)99:0.08483233282967113376,((((PHT44622.1:0.06934463381536296045,(((PHT29706.1:0.01296907625681701683,PHT29021.1:0.00287222497213589873)99:0.06437387343691243491,(PHT44590.1:0.13359460600363307070,(((((PHT44385.1:0.00860705389092137306,((PHT44400.1:0.04648461790967956669,PHT28428.1:0.02915467559771962869)67:0.01519156220556110506,PHT44555.1:0.27984108930460543929)63:0.00818895217975074662)99:0.09184355821433702605,(PHT44582.1:0.05369945593400233391,PHT44571.1:0.10114436556628415842)69:0.01884052910642625492)83:0.02235992729574816026,((PHT44808.1:0.06946411519991485539,PHT28229.1:0.04261583577348933977)100:0.10434104041877335922,(PHT44449.1:0.06537601426360080403,(PHT44644.1:0.03049402490291289874,PHT44589.1:0.05396613607611764479)78:0.01988296522607731556)92:0.04056199612065398974)78:0.01659763134837528853)96:0.05653874687806167282,(PHT26306.1:0.04922092259365418859,PHT26307.1:0.00000100000050002909)100:0.09753114019425626613)38:0.01904252044724167800,((PHT44456.1:0.06197291820138150359,(PHT44452.1:0.13109733631519659980,((PHT34833.1:0.01211372388899040198,PHT48328.1:0.01562737957928856530)43:0.00000100000050002909,PHT29026.1:0.10158715081249669598)68:0.03772984490651425105)24:0.01569419953252757308)18:0.01396693565904802078,(PHT44591.1:0.41195920619017462050,(PHT29023.1:0.05114153851807184264,PHT29029.1:0.09505630609364730532)12:0.00326698113954379706)8:0.01337250162485889224)1:0.00800627385529674093)0:0.00000100000050002909)0:0.00342766765486331604)0:0.01224143481609794165,(PHT44602.1:0.07127584725685121025,((((((PHT44593.1:0.03811947456746443696,PHT44592.1:0.02351072299156121287)100:0.07362196555683817034,((PHT29028.1:0.10110019719630494728,PHT44401.1:0.15119388004009459703)13:0.00781158314829796200,(PHT29724.1:0.15623777133283855978,(PHT27272.1:0.01589976870449487378,((PHT29720.1:0.00000100000050002909,PHT29713.1:0.00718618729458098040)100:0.02901808684939499033,PHT48326.1:0.05272980849798302588)64:0.00331339563495472835)99:0.06436844184982964956)52:0.06314053650194646761)0:0.00603106312080876807)3:0.00658005775800388215,(((PHT29025.1:0.03815798881358800632,PHT44603.1:0.05976306151478871787)87:0.03095464235158543534,(PHT44764.1:0.14481095072494801212,PHT44805.1:0.08410902720358323648)44:0.02314647538200562127)25:0.01262470444621156471,(((PHT48327.1:0.01208314172935335412,PHT29719.1:0.06240810589650803292)97:0.05087379093722476514,PHT44642.1:0.04222696300722805079)47:0.03908135767625946916,(PHT44496.1:0.00300122466085352277,(PHT28426.1:0.00000100000050002909,PHT44391.1:0.00888061587642611193)57:0.00293373776033529219)100:0.06668312438841536571)45:0.04400871248070301750)9:0.01762468336472857236)0:0.00771899483329532583,(((PHT34824.1:0.00718394490998307180,PHT28418.1:0.00668350092876082540)100:0.08081327691049691730,PHT44604.1:0.03872260359577998218)32:0.01256032165385137685,PHT44573.1:0.06156742539348432353)5:0.01446996416480512970)0:0.00644717247277076452,(PHT44485.1:0.09669080570968287269,((PHT28417.1:0.01617026668942644560,PHT34823.1:0.00322276434798216341)99:0.09137302910484737528,PHT44493.1:0.07355043506082049876)19:0.01351952027159465143)10:0.00921651029342351186)0:0.00344988578139164169,(((PHT44387.1:0.16389985459784800481,PHT44502.1:0.02005084743490501836)65:0.03730574619315150942,PHT44398.1:0.01829240074553322576)65:0.05511917011549862661,PHT44447.1:0.08077893855113636723)6:0.01666755605917006472)0:0.00904453108099551907)0:0.00297938909791536054)1:0.00292878083990555068)10:0.02341799187099255497,PHT28423.1:0.09376408981683762023)14:0.01188675677866607786,PHT56847.1:0.17723336607060327652)81:0.05117776654373899087,(Rpiblb2:0.05451351696414404729,((XP_004240523.1:0.00000100000050002909,(XP_019069678.1:0.00000100000050002909,NP_001318035.1:0.00000100000050002909)32:0.00000100000050002909)100:0.04899897235273712598,(NP_001318045.1:0.02151978307807003027,((Mi1.2:0.03042815990339342233,((NP_001318028.1:0.00000100000050002909,XP_004240498.1:0.00000100000050002909)100:0.01241537568144248857,(XP_004240499.1:0.00000100000050002909,NP_001318030.1:0.00000100000050002909)100:0.02044501551742530787)98:0.01637354593556532983)88:0.00796620605668283376,(XP_010315011.2:0.00000100000050002909,NP_001333108.1:0.00000100000050002909)100:0.01553692966896002940)57:0.00236204219617546299)94:0.05398778246746321202)75:0.03164400921004598827)85:0.05515641274459349985)100:0.09762598953297871307)100:0.18106280029238600027,(((XP_019068911.1:0.03405230653618283865,((XP_010322775.1:0.04436881309717762012,(XP_025886222.1:0.05245661960189913070,XP_004237188.1:0.03636569368500297550)7:0.00000100000050002909)41:0.01746274613835748293,(NP_001234836.1:0.01520956621279618073,Hero:0.02923561697612741747)99:0.07457925867158515798)67:0.01259159715435739270)79:0.01441876979742973477,(XP_025886344.1:0.02764205737786890743,XP_004236921.1:0.03113926168039807263)91:0.02367334884430242689)97:0.08988214688887971593,PHT26803.1:0.13871957298850567941)97:0.26405814548874551040)97:0.18605546302223524568)25:0.09972548245106667431,((PHT44055.1:0.00000100000050002909,PHT47362.1:0.06676018895161978106)100:1.85749784751459534604,((((XP_010320781.1:0.00000100000050002909,XP_010320780.1:0.00000100000050002909)35:0.00000100000050002909,XP_004238960.1:0.00000100000050002909)100:0.28269080637846216719,((PHT29775.1:0.09997404275461638234,PHT29785.1:0.10596075289583928303)68:0.01258210490389568247,((PHT29780.1:0.07548565933171673403,(PHT29783.1:0.02912021454507327661,PHT29777.1:0.06102443839616977783)75:0.00913846624870221988)70:0.02293848734475285173,(PHT29773.1:0.03387520945895616808,PHT29770.1:0.01329005088631369895)100:0.08757040350011630059)51:0.02952863203645765197)98:0.12362949475732298854)98:0.20114841998844468218,((PHT39222.1:0.00000100000050002909,PHT39220.1:0.01474651223478061490)100:0.22543767319364807489,((XP_004242251.1:0.07888752615155662784,(XP_004242250.1:0.07454032009138603088,((XP_025887356.1:0.00000100000050002909,XP_019069769.1:0.00000100000050002909)100:0.02796199409663797583,XP_004242252.1:0.03596678003674423640)83:0.02423301770750756201)32:0.00580952562448655303)97:0.18387043248566886655,((PHT29784.1:0.00967615913685648636,(PHT29782.1:0.00323230201550516513,PHT29776.1:0.00970493881322689357)99:0.00659211538867310494)100:0.06183517031934852859,XP_004238957.1:0.12928903048586815050)99:0.20069884477839666781)61:0.03824001178586423216)51:0.03790035967916383086)86:0.12462912811027153370)16:0.00000100000050002909)99:0.23556121066866697600,PHT39440.1:0.21481262653285490560)7:0.00833426387542825220)12:0.01844243935474557464,((PHT39473.1:0.09149303475681234976,PHT39472.1:0.06959829648871987406)95:0.04548736247030810836,(PHT39466.1:0.05424373912894873973,((PHT39461.1:0.04507209039941124235,(PHT39464.1:0.05994567026890147005,PHT39207.1:0.03460170801475913327)52:0.00415445205513143619)36:0.00456574195051132840,((PHT39417.1:0.00667654020477555059,PHT39208.1:0.00000100000050002909)100:0.02369790946446371366,((PHT39058.1:0.03817252632995198069,PHT39459.1:0.03502242410654412413)67:0.00836327270146117879,PHT39463.1:0.02306756787107893183)45:0.00743338069363167018)18:0.00324939570084844479)60:0.00813041195735841188)97:0.07444289818863167318)46:0.02879412835896783332)15:0.01284851055632789223,(PHT24944.1:0.21104679405659532154,((((PHT39475.1:0.09335048983220754770,PHT39443.1:0.05039810481173419288)100:0.10714718895294071677,((XP_025888775.1:0.08664909866011394346,(XP_004248007.2:0.00000100000050002909,NP_001289831.1:0.00000100000050002909)100:0.06514768984561918053)88:0.04508197429973288123,(XP_004248043.1:0.00480311280029737005,Sw5b:0.00694767050839733419)100:0.11141789545058201905)54:0.00597433996226638415)80:0.03602810095289116221,(PHT39451.1:0.08265427267646847931,(PHT39442.1:0.00349410103058001627,PHT39474.1:0.01373301660007668346)100:0.04643200850940643748)98:0.04088256202157442010)58:0.03684024680560629011,(PHT38877.1:0.08312228494350307195,PHT28548.1:0.09456443749093970674)16:0.01635141985161691833)2:0.00338559340132452927)2:0.00532411087248186188)44:0.02498096963825271327,PHT39446.1:0.13306559727855071795);
```
