## Supplementary material for "The *NRC0* gene cluster of sensor and helper NLR immune receptors is functionally conserved across asterid plants": Capsicum_chinense_with_Tomato_Nyssa_Camellia_NRCs_phylogenetic_tree.nwk

```
((((((((PHU00123.1:1.02299054600860461761,((((PHU20881.1:0.29987935252586733759,(PHU27378.1:0.07915885428420210701,PHU27379.1:0.00727227186120125210)100:0.65143854977843573817)100:0.63372962389809128769,(((PHU02744.1:0.36615321512301263196,PHU02746.1:0.37490835327941846034)100:0.61012011742558447391,(((PHU24680.1:0.23203321272925259144,PHT85120.1:0.19905703748724834501)97:0.32324730641779364504,(PHU08289.1:0.42367058187597955721,((((PHU01470.1:0.09405269102291009820,(PHU01283.1:0.04536550128052571629,PHU01389.1:0.10430846427455078840)100:0.17956293950125920555)68:0.04572595031682579608,(PHU01279.1:0.18565609922034631563,PHT99616.1:0.21149698462313804015)56:0.03825229913564681672)100:0.29990460460734935655,PHU15964.1:0.32119691289634078046)70:0.11756944122263969510,((PHU26651.1:0.43470668040018267675,(PHU12239.1:0.11410799764636894715,(PHU16628.1:0.04065019837959558263,PHU08275.1:0.07856737148337863963)77:0.06158876924580908990)100:0.33445622877412889418)44:0.08385061088750958569,((((PHU14921.1:0.03178707228100069448,PHU14925.1:0.05574851279596983178)93:0.04690867366223971935,PHU14929.1:0.11466895537697381624)96:0.12662260500201141800,(PHU14920.1:0.23874687532581703731,PHU14917.1:0.46837248548226434464)98:0.16857460970973234260)98:0.22882581837419543880,((PHT99674.1:0.05757202220733460135,(PHT99672.1:0.05277174042295188633,(PHT99670.1:0.00518614958139154789,PHT97101.1:0.01103970230174514469)100:0.04789550372674432344)64:0.03567240524063381574)93:0.14374669650332899673,PHU29617.1:0.38605637058844732845)100:0.34408376836335258231)34:0.06662981868605090396)17:0.03217308357812817543)30:0.08477396591255342839)64:0.14431465366599718902)31:0.09691190827214785086,(((PHU10160.1:0.00888630607312069359,PHU10155.1:0.08041035155791509403)100:0.33188617137723508410,(PHU10151.1:0.58909570497174046366,((PHU10281.1:0.38732154489869141667,PHU10282.1:0.37759809599965971083)30:0.03722131244035735420,PHT98709.1:0.30366723177002324929)35:0.03200999147042231374)51:0.06603188880440569175)91:0.17221198560411912770,PHU10299.1:0.72899283946402582135)44:0.12089379341700667858)33:0.12816045058215122521)31:0.21749100681478722441,PHU20126.1:0.68999968752924212279)83:0.37402380065112655894)47:0.18259908995789678188,((PHU01363.1:0.80520336908626177763,((PHU25939.1:0.28697617779359957391,(PHU11465.1:0.12284389987452705439,(((PHU21316.1:0.04526695250021061517,PHU21317.1:0.14890811209875834398)64:0.01604933263868903864,((PHU21564.1:0.02765215328912599621,PHU21565.1:0.07554577739163273464)27:0.00000100000050002909,(PHU21566.1:0.04176437868128027309,(PHT97125.1:0.00000100000050002909,PHT97128.1:0.01557602146117042889)95:0.02281997266360295817)55:0.00102946404385049020)58:0.01769945321186413775)79:0.01732965062658499769,Rpivnt1:0.02847669517277047133)95:0.06954026552215882007)100:0.22175627228424005244)100:0.42200643503143148161,(((((((XP_010319214.1:0.53652503879500645922,((XP_010324491.1:0.10498824898621829382,PHU08697.1:0.15821182177869388963)62:0.05023516971761076561,PHU08695.1:0.30874950418457314250)65:0.05824370435306923388)100:0.19949879112832458183,((PHU08313.1:0.23881910197583777755,(((PHU08253.1:0.09706659665426731198,(PHU00297.1:0.18935210314353911887,PHU05298.1:0.06434820032888874386)67:0.02769138959959439525)22:0.01250348980579449668,(((XP_004231569.2:0.08380771551606039371,(PHU07900.1:0.15004959151947175333,PHU20215.1:0.07618148226394964861)23:0.01137038619864586160)15:0.01886104859376541362,(PHU14963.1:0.04063433938360662412,(PHU08012.1:0.04688989757261441405,PHU11014.1:0.07403182391170924637)67:0.01340864456488879627)99:0.06046251597473997763)5:0.00839979429072866719,(((PHU13386.1:0.01022993073361116306,PHU13494.1:0.06702734197843282504)100:0.47480307131966964507,(PHU08330.1:0.06401228643860061573,(((PHU08071.1:0.08966840192821090572,(PHU08020.1:0.04618586829433948132,((PHU10982.1:0.00372911999912536960,PHU08336.1:0.07534071894638341704)100:0.06885081555299772671,PHU08043.1:0.04673999968471636429)51:0.00822125337614528634)34:0.00556176843301901553)26:0.00265162522349576824,(PHU08312.1:0.04600225123762390067,(PHU13266.1:0.02106747737317863842,(PHU01879.1:0.00000100000050002909,PHU10949.1:0.01986772406296077528)91:0.01240160637195727653)99:0.02269146855363167112)54:0.00167977249721892982)52:0.01193094555773806069,((PHU13385.1:0.08817472485807610616,((PHU08077.1:0.05557797222656577635,((((PHU08061.1:0.06937786068038188925,PHU08335.1:0.02800079436451626339)64:0.01157301652398899303,(PHU08329.1:0.02145733410182130985,(PHU08326.1:0.07669289687727934290,PHU08328.1:0.01062113718944822545)92:0.05352181935465984142)61:0.01066839585021142449)28:0.01502539451047138659,(((PHU08005.1:0.05219029923559847378,((PHU08040.1:0.01758390850263012728,PHU08055.1:0.01270616917357779950)100:0.07875005096473110255,(PHU08053.1:0.09119473491518406694,PHU08026.1:0.01012907404205559345)98:0.03166799308262285145)27:0.01369705580569231980)33:0.01025854126617210295,((PHU08065.1:0.07608982664063475287,(PHU08034.1:0.13967019255712145864,PHU08340.1:0.04501240573134202005)41:0.02219165160776598311)18:0.01296454219906984125,(BS2:0.06316775295826516923,PHU08038.1:0.02978535255204822763)14:0.00000100000050002909)5:0.00629273707277268335)11:0.00816621556969342362,PHU07951.1:0.09930153071579940482)5:0.00536930280327244623)2:0.00000100000050002909,((PHU10978.1:0.02838856856711995807,PHU08333.1:0.02381891257490022576)94:0.05346565932410793365,PHU08316.1:0.05429049882596506671)31:0.02989261214460383134)1:0.00252890998057687119)1:0.00852365860863435465,(PHU08067.1:0.06508029774328701056,PHU08344.1:0.06375594568533231310)16:0.00349368239731157266)3:0.00853432761732350088)1:0.00569947834183498047,((PHU08062.1:0.24305654406947591051,((PHU08074.1:0.12930151171781087416,PHU08257.1:0.04773313296039631559)31:0.01283066942909845930,PHU11003.1:0.05142065317988291778)7:0.00600664506810535265)2:0.00412588517846280110,(PHU09892.1:0.02571570081002948899,(PHU10945.1:0.02435903551286331542,PHU08070.1:0.08676829349580621187)30:0.00857174816808340019)68:0.04167692988014801148)0:0.00000100000050002909)1:0.00641072410175151826)9:0.01278644638097201081)75:0.02497013857258958969)49:0.03334765754189601694,(((((((PHU08116.1:0.04754764792407215057,((PHU07897.1:0.11944193433921841685,PHU08325.1:0.02599557537017533129)29:0.00787059294778257382,PHU13508.1:0.07059032329963850494)10:0.00447352883327442087)27:0.01306642306839581914,(((PHU08252.1:0.04160034247728557760,PHU08037.1:0.03835322351406388747)100:0.05764518138234903111,(PHU10997.1:0.03510662461367496795,(PHU08060.1:0.05515345538543826864,PHU08011.1:0.05590893467820171742)55:0.00473314609703432473)88:0.01548723258513190482)29:0.02193760595444099043,(((PHU10950.1:0.04864865451633840904,(PHU10946.1:0.15760159126703490728,PHU08079.1:0.16240907463207188144)22:0.04895830391892091321)69:0.37055858146222797611,PHU01877.1:0.00350770769484221034)10:0.01100631855149412919,PHU09896.1:0.02740122578648690466)16:0.02161610054337026812)1:0.00640229591845046381)1:0.00508930057009775692,(PHU11007.1:0.03298800300093378962,PHU08019.1:0.07534743874044141920)42:0.00417292507427987312)0:0.00546326402425639877,((PHU10980.1:0.03983158121101570276,PHU11009.1:0.07705874762323111637)60:0.03060424942669234469,PHU08321.1:0.07092361120333469382)19:0.00310611686242529429)0:0.00341802942390837189,(PHU08258.1:0.01895511121113880454,PHU08348.1:0.01590350679161110781)99:0.03170073628171002356)9:0.02169669587123000676,PHU08322.1:0.08257681454027343548)20:0.02788493685729197258,(PHU07895.1:0.22128673004606361219,PHU08341.1:0.16518818980974775412)45:0.04943807875616666042)12:0.00845183015387375447)7:0.04402373340166301774)8:0.01592633686409880220)52:0.05015317521796626432,(PHU07933.1:0.04907464577532369421,(PHU11015.1:0.16870841896491167722,PHU08080.1:0.03711165941204166291)91:0.03476207704034390417)90:0.06909283945280234041)66:0.08524796319724849136)52:0.06203913354043200795,((PHU10999.1:0.11535071263783938655,PHU08069.1:0.09788157089686574941)99:0.04818935037355386725,((XP_019066850.1:0.00000100000050002909,XP_019066849.1:0.00000100000050002909)32:0.00000100000050002909,XP_025884346.1:0.00000100000050002909)100:0.05744361508505695102)99:0.15821068915789598952)77:0.16149159810160243489)74:0.07397273653120195469,((((PHU08042.1:0.07488323308654071253,PHU08250.1:0.02424704918753993466)100:0.12283009430677463425,(Rx:0.04360893684677078636,Gpa2:0.04209555866421314102)100:0.09011584477252533587)100:0.04610175686239512127,PHU08251.1:0.15482937375423069803)92:0.03600755068042685303,(PHU08160.1:0.15783017817151007156,(PHU07944.1:0.19559389071365093637,(PHU07799.1:0.09601876133957956694,(XP_004251533.1:0.00000100000050002909,XP_025884479.1:0.00000100000050002909)100:0.06967261261906056158)99:0.06542549033791304758)67:0.01116038202747526853)46:0.01463744484195772522)100:0.22537565093672284888)75:0.12668213474473288827,((((PHU03823.1:0.07200350687844107866,XP_025883969.1:0.10819387717844577979)100:0.26304034564782186045,((PHT96879.1:0.03572010309847154647,PHT99288.1:0.05247808984282600897)99:0.26431439034546366784,((PHU06280.1:0.03805218768121911704,PHU04251.1:0.05964026618506299005)68:0.00674835585819438723,((PHU04249.1:0.00000100000050002909,(PHU28194.1:0.02740245605846418353,PHU06441.1:0.01669060711431011312)67:0.01686610213085233678)69:0.03621842996692699324,((XP_010327076.1:0.04808286169541889365,(((XP_004248174.1:0.00000100000050002909,XP_019071640.1:0.00000100000050002909)8:0.00000100000050002909,XP_019071638.1:0.00000100000050002909)27:0.00000100000050002909,XP_019071639.1:0.00000100000050002909)100:0.03089120858347542756)95:0.01591735264051746118,(PHU04268.1:0.09049283457364677707,PHU04246.1:0.04185601312894782211)25:0.00845441247251198236)27:0.00454566267264390998)67:0.02536107583147746702)99:0.28905405952435136996)61:0.07918010193758227844)43:0.06615745365400529931,((((XP_004231117.1:0.22081584815560617585,((PHU06615.1:0.17306774778593300712,(PHU23549.1:0.11840088391472135265,XP_010322858.1:0.12544322665958718144)97:0.00783314658320413519)100:0.08643278935003791130,XP_004243044.2:0.13608801438340839551)100:0.11408053437384707562)82:0.06431915411634443747,(((((XP_019068849.1:0.08419605147108989718,(XP_004237148.1:0.03163453069987096078,XP_025886396.1:0.02037263303702079378)73:0.02114552379845615129)81:0.02682463124371047697,XP_019068848.2:0.08504134299100017669)51:0.01364758154978480860,(PHU16915.1:0.09628985727799398153,(PHU16919.1:0.17373783812965140627,PHU16923.1:0.08251405554158508515)61:0.02931800990658664854)49:0.01601652868064231197)80:0.05057351764204793404,(((PHU16918.1:0.23264593042579737037,(PHU02560.1:0.05830541869099709062,PHU02562.1:0.07814118043435042127)99:0.06391023595266076551)44:0.02475819601282331500,PHU17037.1:0.13806842369565236472)38:0.00528912671979802750,(XP_004246080.2:0.08456965957971498971,((PHU06004.1:0.02353483500508057186,((PHT96706.1:0.01519205497600910684,PHU08167.1:0.00000100000050002909)100:0.04394928023538561407,((PHU06024.1:0.05265400328895428195,(PHT97641.1:0.01613980324910710071,PHT97570.1:0.00000100000050002909)98:0.01113469401583665891)44:0.00491995324770260183,PHU06033.1:0.03582257350897164599)46:0.00900948133701352447)68:0.01042988089825739283)64:0.01156798494389962330,PHT99227.1:0.05830720919665216551)97:0.03397420390850661165)95:0.03401181832133190475)33:0.00737638660619952067)28:0.02805652389355433110,(PHU16917.1:0.06191209737893630521,PHU16913.1:0.03448280021327553013)99:0.06924885488808843470)95:0.21079353633445513383)93:0.11967678213576565804,(PHU11179.1:0.07266134070834014136,PHU11182.1:0.04860865854916580214)100:0.39640158941354070032)39:0.03761633583549175291,(PHU07785.1:0.07451655228449620416,(XP_010313675.1:0.00000100000050002909,XP_025884563.1:0.00000100000050002909)100:0.07657154687779182956)97:0.30689801334117405851)25:0.04285825007128538783)18:0.03531573246034727664,((PHU08536.1:0.01338557839459565864,PHT98426.1:0.00359233239345098116)97:0.12741866777187857429,((PHU01846.1:0.13592658997219331241,((XP_004243493.1:0.09539699915710669886,(PHU01850.1:0.05387081245808704455,XP_010320708.1:0.12286105103135984418)98:0.03339099779088380154)100:0.08421902404085919447,((((XP_025883959.1:0.00000100000050002909,XP_025883958.1:0.00000100000050002909)34:0.00000100000050002909,XP_019066753.1:0.00000100000050002909)100:0.04137414233244087608,(XP_010312507.1:0.00000100000050002909,XP_019066695.1:0.00000100000050002909)100:0.04049310658215167502)93:0.04021993108954627361,(XP_019066422.2:0.09263675213342337234,XP_004250409.1:0.07513994634586244892)47:0.01480540546333145024)97:0.04456283774288646859)49:0.01048796598434085375)49:0.03432437951363445650,((PHT98424.1:0.32933212669661987571,PHU01847.1:0.03860326391346732833)100:0.13291592397241505652,PHU03591.1:0.13100078560754974122)27:0.01974788291842842491)16:0.01498387904893238448)96:0.33604558299139103417)37:0.02771860951215837296)46:0.04697616459736132788,PHU04409.1:0.91384736190111237608)9:0.04056519881988353976,(((((((XP_028063962.1:0.00000100000050002909,XP_028063961.1:0.00000100000050002909)33:0.00000100000050002909,XP_028063964.1:0.00000100000050002909)100:0.08699626957549121131,(((XP_028098605.1:0.00000100000050002909,XP_028098604.1:0.00000100000050002909)6:0.00000100000050002909,XP_028098606.1:0.00000100000050002909)28:0.00000100000050002909,XP_028098607.1:0.00000100000050002909)100:0.07100606625806162031)100:0.08800973817558803425,((KAA8529828.1:0.00114595117328065554,KAA8529825.1:0.01479909034493604759)100:0.11809601452898874085,(((XP_010319429.1:0.65166502532265158099,(((XP_004236959.1:0.21805581435794924028,(XP_004236958.1:0.18279153375255743907,((PHU02078.1:0.02318123769200277490,PHU02073.1:0.03587706776419561511)100:0.06773973308874822741,XP_010319428.1:0.18023134435763657479)90:0.03518687185487215374)93:0.04579177942875905377)100:0.14660996589712849136,(PHU21239.1:0.05671357151363447952,PHU21161.1:0.14011743804350831888)100:0.19956534298504216562)83:0.05289676755712704320,((XP_019068867.1:0.00000100000050002909,XP_019068866.1:0.00000100000050002909)100:0.39851419725203479638,(PHU17393.1:0.16294492570354141003,(XP_010319380.1:0.00000100000050002909,XP_004237189.1:0.00000100000050002909)100:0.08897306066140149572)100:0.14629084239877526707)95:0.07347242374615746419)68:0.05767371297812200204)84:0.14797184860727585765,(PHU02045.1:0.40261624660727374225,(PHU02043.1:0.24375146224460839117,PHU02047.1:0.13410407825795089831)92:0.05726855182975685438)99:0.16298102921567886314)79:0.09629170121538865867,(((PHU02049.1:0.03252164095403457800,XP_004238948.1:0.02681380726301535802)100:0.08152294638218154921,((PHU08974.1:0.04071038405138671656,XP_004248798.1:0.03510095917843969460)100:0.04950704915214895752,(PHU29543.1:0.05940804826550277057,NP_001234202.1:0.08160710680234312120)100:0.09557478035213561041)92:0.04023413502838373013)52:0.04378002735368775183,XP_004234046.1:0.34413982389517866478)66:0.06099596568599033319)84:0.31067663865259226297)13:0.02470960405553200567)17:0.02044835564366898409,KAA8529807.1:0.22574652864751809656)28:0.02128708374789766225,((((KAA8529868.1:0.00272917484326659198,KAA8529870.1:0.00000100000050002909)99:0.12495910660068684783,KAA8529814.1:0.04705870315782811203)97:0.04293134391133190952,(KAA8529869.1:0.05437186351107393262,KAA8529860.1:0.03299617500689012300)100:0.37486927514287587959)33:0.00941525814966445197,(XP_004248175.2:0.05579406541234945005,(PHU06440.1:0.03317083092132328687,(PHU28198.1:0.00000100000050002909,PHU06281.1:0.00000100000050002909)98:0.00920704933818375197)99:0.02686626544641047137)100:0.17584863964716021534)37:0.02157977219070513278)59:0.13116735657687172978,(((PHU06750.1:0.14909831640238691008,PHU06748.1:0.02367761060092274383)97:0.37429893919708728811,((((XP_025886337.1:0.35725056329357723905,(((((PHU02546.1:0.09394301088838584446,PHU02544.1:0.09511523040931962880)100:0.06895363387807867950,(XP_004239388.2:0.09994822015665794090,(XP_004239389.1:0.00000100000050002909,XP_010320686.1:0.00000100000050002909)100:0.14289030938057681319)94:0.04381238610301031039)100:0.10594673903696458228,(PHU02543.1:0.09495697188562886304,XP_004239390.2:0.07433395424673622243)100:0.25031608562570661913)96:0.08182327068251603330,((PHU02666.1:0.07631285843823981674,XP_019069317.1:0.03374155873217112023)99:0.15706875198264738658,(PHU05644.1:0.25806996841511536944,((R1:0.17004951289470446318,(PHU26058.1:0.15889007197587745601,(PHU01569.1:0.15398106803350034011,((PHU01566.1:0.06287634585239790241,((PHU01568.1:0.00555989832824448863,PHT96203.1:0.00000100000050002909)83:0.00359532860904618161,PHU01570.1:0.02303836509730981461)100:0.03788904968713881910)100:0.05131463899461777278,(PHU01129.1:0.10114763633639115015,PHU01563.1:0.07941300133858973653)60:0.02375257060285576940)74:0.02402116227627329806)96:0.03969064194824113018)100:0.04468028486626989676)77:0.05292485523289405802,(PHU02565.1:0.20383870863689271258,PHU02526.1:0.27483427772612961659)76:0.06000732187483537317)36:0.00932870171831857650)30:0.02251663232154343247)49:0.00882043410200115778)74:0.05996623055853247258,((PHU05456.1:0.17473117770798585191,(PHU02459.1:0.09179583745057921795,(NP_001333428.1:0.04401253851818202889,((XP_010320901.1:0.00000100000050002909,XP_025886867.1:0.00000100000050002909)31:0.00000100000050002909,XP_010320900.1:0.00000100000050002909)100:0.03547308942497966883)89:0.03385835537287609776)100:0.12985923201405313865)92:0.05998025946980953260,(PHU05239.1:0.06999990872254983898,((((PHU02416.1:0.00000100000050002909,PHU02420.1:0.00000100000050002909)26:0.00000100000050002909,PHU02421.1:0.00000100000050002909)75:0.00000100000050002909,PHT96292.1:0.00000100000050002909)100:0.05525027800956546636,(XP_010320570.2:0.09814982319574289127,(XP_004239469.1:0.00000100000050002909,XP_025886865.1:0.00000100000050002909)100:0.08068957581824792724)30:0.02412452899510701687)36:0.03353784477628993232)100:0.13293375526761286309)97:0.10977468045375084194)88:0.07324367625394302694)83:0.05409168770756788563,((XP_025886812.1:0.00000100000050002909,XP_019069438.1:0.00000100000050002909)100:0.12709482937862917606,((XP_025886878.1:0.14262902428782847641,((PHU02142.1:0.12745782036465497233,(Prf:0.00000100000050002909,(XP_010320925.1:0.00000100000050002909,XP_004239116.1:0.00000100000050002909)68:0.00283227117504495415)100:0.15808244981659783090)14:0.01239042965745751693,(PHU19335.1:0.06565218968968242197,(PHU02864.1:0.08345245929390790462,XP_019069562.1:0.05807269613586753948)70:0.02220965161320626741)99:0.05811971867704665562)20:0.01098972560770835639)62:0.04270159911178259687,PHU02867.1:0.20122711168696671979)42:0.04461156627345844866)97:0.26748390291978846323)89:0.11729616794541856961,((PHU05586.1:0.15664324466629514498,PHU05951.1:0.10499752771690477882)100:0.51840623093552917755,(PHU25794.1:0.14195161965548380723,XP_004233876.2:0.09252254367017841152)98:0.48910287167637445105)39:0.07400725719844662709)29:0.05283970951582951658,(((PHT97028.1:0.02208142831855066518,PHT97272.1:0.01945569910354510990)4:0.00000100000050002909,PHU06450.1:0.00278633992033392331)100:0.47155618192273196509,(((PHU17391.1:0.15537535209991040763,((XP_019068911.1:0.02485816817112804916,(XP_010322775.1:0.02913727308329644786,(((Hero:0.02537403489675390394,NP_001234836.1:0.02630693695234116725)97:0.05308263875361070305,XP_025886222.1:0.04931246324082398658)84:0.02256650432754651880,XP_004237188.1:0.03632778524191552366)65:0.00878853995889239750)81:0.01806563261366429113)84:0.01396696433465968550,(XP_025886344.1:0.02720994144086481478,XP_004236921.1:0.04156227088327377889)75:0.01879294881877004858)100:0.09449454868474913005)100:0.28661249405384175981,((XP_019069333.1:0.15277802522910885474,((PHU18406.1:0.06762118155258613206,(PHU18185.1:0.16548441187279772091,PHU18134.1:0.10324256253442806730)40:0.04768777826428343553)38:0.04084896702921227835,((XP_019069506.1:0.04358115674095080355,((XP_004239804.1:0.05534267799101229984,((((XP_010321400.1:0.00000100000050002909,(XP_025887048.1:0.00000100000050002909,XP_004240205.1:0.00000100000050002909)25:0.00000100000050002909)35:0.00000100000050002909,XP_010321401.1:0.00000100000050002909)100:0.03988012729324036387,XP_019069402.1:0.03091859059825084396)99:0.03215155333463441678,((XP_019069358.2:0.00000100000050002909,XP_025887010.1:0.00000100000050002909)100:0.06585804894388665176,XP_019069404.2:0.07569961154512791501)51:0.01143207486052118770)67:0.02066741127643295650)93:0.02612999532089233315,XP_019069347.2:0.04348657411494907116)74:0.02772701974909545786)98:0.06314924507192419545,(((((((PHT97340.1:0.02438815070887676711,PHT98542.1:0.03251388316553080471)100:0.62067036278438936225,PHT96517.1:0.00259789848703577755)92:0.07855803618088666451,PHT98545.1:0.03019897773239930971)23:0.00847834155814305643,(((PHU18409.1:0.05372372825073425812,(PHU18407.1:0.04472978565081182217,PHU18411.1:0.04083495657467278023)39:0.01360194338701251233)11:0.00920879652938568459,(PHU18764.1:0.03770008196943629847,(PHT98548.1:0.04063170359634380585,PHU18412.1:0.03943518821540040187)24:0.01192409555501318039)17:0.00856548226062217762)4:0.00850512254262480831,(PHT98550.1:0.04221451113692301776,(PHT96696.1:0.00000100000050002909,PHT98546.1:0.00000100000050002909)100:0.06257063308263871582)95:0.04772155253276544329)2:0.01056094167451568366)1:0.01097628399611777321,((PHT98544.1:0.11710228452486333428,PHT97339.1:0.01332094122383349621)100:0.06281435221989747908,PHU18227.1:0.03380823386840626360)90:0.02399424060251650892)1:0.00773270927021736925,((PHU06626.1:0.08817284959567527058,(PHU18188.1:0.03829262131929769830,PHU18186.1:0.03900571592559487488)100:0.01435290826530309823)8:0.02488421896425541471,PHU18333.1:0.18559975411141482748)1:0.00000100000050002909)8:0.03515902525941761586,PHU17074.1:0.08635889152143703951)31:0.01732254246666947717)9:0.00986991663243631280)63:0.02935729378396265132)98:0.08585088092709768082,((PHU27292.1:0.18011144669192649670,(((PHU13677.1:0.13496927733618988010,((PHU13431.1:0.09929061317118376140,PHU13571.1:0.07724590336305955929)27:0.02014426741085800776,(PHU03451.1:0.07155660593900396715,(PHU13489.1:0.02965612772968333199,PHU13487.1:0.04088924160601842273)68:0.02733899377381063603)60:0.04885794337388010139)16:0.00626065428921749115)10:0.00258329433064089821,(PHU13488.1:0.01915114945241307154,PHU13362.1:0.01409902766648793264)100:0.11294524590906500350)98:0.05166547094306980087,(((PHU13580.1:0.45665825499754447714,PHU13551.1:0.04444500646753533207)19:0.01855281912189388899,(((((((PHT97373.1:0.05816865239453306025,PHU13376.1:0.07696420413384662262)32:0.01984469113206608487,((PHU13518.1:0.07997041853785698262,(PHU13327.1:0.10331703616259324541,(PHT97069.1:0.04446880469940882319,PHU13517.1:0.03593958037590706811)77:0.02861372266783719295)10:0.00458245639387039761)17:0.01297328284230696641,PHU13393.1:0.05920868151286196729)7:0.00977779945058129124)2:0.00875304265036413488,PHU13509.1:0.07595026124370786447)5:0.01915129835864979799,(PHU13378.1:0.08949221739896828787,(PHU13397.1:0.00786253953200317414,PHU13432.1:0.05535912324106607996)100:0.04148693970133944531)45:0.02079380626912766955)0:0.00380248803242497647,((((PHU13584.1:0.03870130567766711521,PHU13582.1:0.01901877053358627320)80:0.01502634167074500850,(PHU13583.1:0.01298461762122081128,PHU13566.1:0.04805245849864028113)42:0.01035554107446870313)99:0.05155032262195750198,((PHU13579.1:0.12728736518249858523,PHU13684.1:0.05614718165157798341)49:0.01786483389560819882,PHU13391.1:0.12553349661701188045)14:0.01578728147045306909)6:0.00842158638070732851,(PHU13389.1:0.08537494304654937027,(PHU13428.1:0.05370890679413142799,PHU13436.1:0.03094801354379320829)74:0.02113553352082859008)25:0.01656593066126410552)2:0.01714340346893145420)0:0.00468793500361970334,(((PHU13371.1:0.09293458926939374143,PHU13372.1:0.14093404645361717886)26:0.00003785349456666027,(PHU13368.1:0.07032628028894004346,PHU13363.1:0.06754296460195644003)51:0.01487940281977767620)23:0.02215342424466459903,((PHU13497.1:0.07658472965570488344,(PHU13453.1:0.04860834696727502763,PHU13430.1:0.03617001381699547213)86:0.02457953673991563129)24:0.01278959509101018112,(PHU13511.1:0.00148435724139023935,PHU13496.1:0.00398986682690976365)100:0.06018042219698660489)13:0.01134464333482348639)7:0.01259010518013688011)0:0.01218723603853954542,((PHU13433.1:0.04692967061943587731,PHU13359.1:0.03269913481581136760)92:0.03886322861077032287,PHU13484.1:0.13389938745710686097)5:0.00348554630499147604)3:0.00889026365250602212)7:0.00720005737466196134,((PHU13486.1:0.07612314097520217482,PHT97374.1:0.08743988493714840993)42:0.01439570657928583054,(PHU13434.1:0.06684449446817868068,PHU13395.1:0.06415361552260236133)44:0.01530110282565269424)12:0.01463975863969661090)51:0.02474429969483876030)45:0.01883535511978873950)65:0.03871668313476504114,(Rpiblb2:0.06125488941477595650,(((NP_001318035.1:0.00000100000050002909,XP_004240523.1:0.00000100000050002909)33:0.00000100000050002909,XP_019069678.1:0.00000100000050002909)100:0.05430193358648084667,(NP_001318045.1:0.01972857256090028086,((Mi1.2:0.03671621606330258136,((NP_001318028.1:0.00000100000050002909,XP_004240498.1:0.00000100000050002909)100:0.01393184020413358939,(NP_001318030.1:0.00000100000050002909,XP_004240499.1:0.00000100000050002909)100:0.02729620470313987718)85:0.01476306056494585545)79:0.00718506880132429096,(NP_001333108.1:0.00000100000050002909,XP_010315011.2:0.00000100000050002909)100:0.02308786181538396987)62:0.00166730504816060983)98:0.05504523356155539143)85:0.02992202718746400647)96:0.06899629464497251952)99:0.09407355502405580217)98:0.23112493884685914036)97:0.16936862612032888009,((((((PHU21240.1:0.02526790287671416488,PHU21242.1:0.04037770439890502050)31:0.00000100000050002909,(PHT99059.1:0.01827365961555526067,(PHT97519.1:0.02301676625724988906,PHU21238.1:0.09921192724860310175)71:0.02588033098975893107)42:0.00948833770257453968)20:0.00623001883937313473,PHU21241.1:0.02309742785428661391)97:0.05582291193135274776,PHU21160.1:0.19932807236117494609)48:0.01911379872696692198,((PHU21156.1:0.07069152875625174526,PHU21157.1:0.09397983971286609506)100:0.04011670344662941062,(PHU02407.1:0.17844591246095303783,((PHU21232.1:0.07237741994200690143,PHU21228.1:0.06618543990673614319)83:0.03656087748737404941,(((Sw5b:0.00724498221859198616,XP_004248043.1:0.01201647717493470671)100:0.11126926297790545872,(XP_025888775.1:0.08838084321466208038,(XP_004248007.2:0.00000100000050002909,NP_001289831.1:0.00000100000050002909)100:0.04206697988254679693)97:0.03168709337978461299)82:0.03380076325952499627,(PHU12767.1:0.09109177212965664794,(PHU21537.1:0.11604741461064520258,(XP_019071116.1:0.17292476868081593788,(PHU21233.1:0.03988423217296559881,(PHU21576.1:0.00000100000050002909,PHU21186.1:0.00000100000050002909)100:0.01804957546958952525)100:0.08310780894084379700)43:0.02425274291483930922)15:0.00638295263480223238)13:0.00841522069040375083)14:0.01867332565269862188)22:0.00706672619134963553)59:0.03289098992265064580)24:0.01375123954963420117)99:0.21522700835183528056,((PHU21252.1:0.25784384622645917240,(((PHU02068.1:0.00285703208790891389,PHU02065.1:0.00000100000050002909)100:0.07102704267168714891,XP_004238957.1:0.09540362243684026577)100:0.19585215515337064951,(XP_004242250.1:0.06321423100810202866,(XP_004242251.1:0.07625625445973474581,(XP_004242252.1:0.04096658333333972474,(XP_025887356.1:0.00000100000050002909,XP_019069769.1:0.00000100000050002909)100:0.02381900447419916036)84:0.02609979583338601500)88:0.02108119423476993715)98:0.19703469955220606624)66:0.03296266152671746552)67:0.03002018002361908980,(((XP_010320781.1:0.00000100000050002909,XP_004238960.1:0.00000100000050002909)34:0.00000100000050002909,XP_010320780.1:0.00000100000050002909)100:0.24105203078481485246,(((PHT96718.1:0.00000100000050002909,PHU02066.1:0.01185140881348876844)100:0.09774415941326673740,((PHT96668.1:0.03415340021712530427,(PHU02121.1:0.04612279605299759305,PHU02122.1:0.00000100000050002909)100:0.06887148928269772041)100:0.26826995224229371884,PHU02123.1:0.08722944016679400059)49:0.02029096023840079935)73:0.03251139774836954432,((PHU02060.1:0.12347901396712221422,PHU02191.1:0.23703314599332681034)18:0.00707157290032609052,(PHU02120.1:0.12121701385128605399,PHU02067.1:0.06232205071187792156)48:0.03156194220127213346)63:0.02285362244192013989)100:0.08500170673226992157)100:0.18698270412995460221)96:0.12065422935395257731)87:0.08262478244095373958)87:0.13031057179410407421)17:0.04204125947086557319)10:0.04089142372944713083)42:0.10101842469336677621,((KAA8529800.1:0.29547391045515086772,(KAA8529803.1:0.00000100000050002909,KAA8529801.1:0.02772159798543080700)89:0.00934439299605021451)100:0.30028571151859934085,(((KAA8529819.1:0.37484462356105047176,((XP_028096865.1:0.19461423203622524314,(XP_028118554.1:0.20339089398579845991,((XP_028098613.1:0.04448076552518434590,XP_028063960.1:0.01727076641560720827)100:0.07048545319738784565,((XP_028126810.1:0.09953596282509756532,(XP_028116480.1:0.09483997239475999708,XP_028061854.1:0.08107480282832632557)36:0.02472944959763294370)91:0.03730997847098470321,(XP_028061745.1:0.04035114126503908105,(XP_028080672.1:0.08060125212487177782,(((((XP_028072320.1:0.01771496804459370134,XP_028116540.1:0.02670106812350209538)66:0.00841076814857571672,((XP_028066936.1:0.02725675668634900892,(((XP_028090837.1:0.00000100000050002909,XP_028090836.1:0.00000100000050002909)35:0.00000100000050002909,XP_028090838.1:0.00000100000050002909)97:0.00569116505493242990,((XP_028066956.1:0.00000100000050002909,XP_028066958.1:0.00000100000050002909)34:0.00000100000050002909,XP_028066957.1:0.00000100000050002909)100:0.01376558542629506901)98:0.02301558514225367919)27:0.00000100000050002909,XP_028082942.1:0.05114787129913318103)25:0.00640734900878629950)29:0.00696096537897184994,(XP_028100405.1:0.05402492119646106622,XP_028101614.1:0.04182196600106412310)46:0.01776181538260912518)7:0.00236209371525754504,(((XP_028102117.1:0.04912608339402382146,(XP_028066697.1:0.01413261122421994621,(((XP_028063584.1:0.00000100000050002909,XP_028063385.1:0.00000100000050002909)15:0.00000100000050002909,XP_028063474.1:0.00000100000050002909)8:0.00000100000050002909,XP_028063536.1:0.00000100000050002909)96:0.00628186079281412620)100:0.03285323211477733651)76:0.01855947367302743581,XP_028107731.1:0.02543416233588449010)45:0.01048840057247198490,XP_028101273.1:0.10886943756844746911)9:0.00457030219346961364)14:0.00291068691671091725,((XP_028102121.1:0.00000100000050002909,XP_028102119.1:0.00000100000050002909)36:0.00000100000050002909,XP_028102118.1:0.00000100000050002909)100:0.03909373436217962461)12:0.00289923916266941620)26:0.00546677549907110399)99:0.04051875758424013096)85:0.01173207039988481346)99:0.08976081533423350967)64:0.01729445844766746426)96:0.08364862381015693293,(KAA8532448.1:0.20111661603420560862,((KAA8529829.1:0.06794318268788063220,(KAA8529827.1:0.00267871739471207699,KAA8529826.1:0.01110015995300582189)100:0.06539830835977972212)100:0.08667521004386838368,(KAA8533657.1:0.16036681355164358886,((KAA8535362.1:0.06819744110008812976,((KAA8535368.1:0.04687764957726212045,KAA8519401.1:0.03492900531287439214)70:0.02079519995030943216,(KAA8535370.1:0.02547170334764340544,(KAA8535375.1:0.01414338108175086303,KAA8535371.1:0.03242297095881411378)92:0.02342040627180482643)34:0.01611721607708672260)42:0.01374808965241472100)99:0.11273496652190220790,(KAA8532444.1:0.16775009196075699180,KAA8532440.1:0.10445016060942782787)100:0.10239452734553998459)27:0.01647020864508318833)18:0.00560583599371224962)31:0.01865875631346403107)55:0.03454798460506845054)22:0.00798824104074534296)13:0.01803796133489432227,((XP_028063915.1:0.14360602976170844247,(XP_028124915.1:0.00000100000050002909,(XP_028124912.1:0.00000100000050002909,(XP_028124913.1:0.00000100000050002909,(XP_028124917.1:0.00000100000050002909,XP_028124916.1:0.00000100000050002909)31:0.00000100000050002909)11:0.00000100000050002909)8:0.00000100000050002909)100:0.12798684200230980856)96:0.12636362260927344603,((XP_028098747.1:0.03088087175618557667,XP_028082887.1:0.04417042733966479451)46:0.00000100000050002909,XP_028124918.1:0.07806953929421296678)100:0.20220773048291504348)89:0.09406614306459434860)5:0.00501141735464884826,(PHU05328.1:0.78770840664960695143,((KAA8532452.1:0.01406625864009423271,KAA8532451.1:0.00000100000050002909)100:0.20175946029800731485,((KAA8529776.1:0.39816297569422171021,KAA8529833.1:0.05394319193297985454)71:0.09622402579180329429,KAA8529811.1:0.11066785376116450301)57:0.01347467824013024763)55:0.01662087072514678229)11:0.01476614925678629286)4:0.02690487844368272957)21:0.06295643806717539370)9:0.04067139600075554695)10:0.05801898945919734679)31:0.17047039788912426994,((PHU25982.1:0.02852315322808882808,((PHU25985.1:0.04901887645541454230,PHU25984.1:0.03901267855868082585)61:0.02769562874343487954,PHU25988.1:0.06598775665087164288)64:0.01532206316440518773)97:0.61110749952119258754,((PHU21200.1:0.72710745768272666556,PHU01478.1:0.53429105182058334034)89:0.20717307897404868555,(RPP13:0.43484416771082495812,(PHU20679.1:0.15980767029024323111,(PHU17183.1:0.18645058721183746520,((PHU17207.1:0.18507004007309224569,(((PHU17322.1:0.04551098494380297760,PHU17302.1:0.01817882234588604623)100:0.04128629055639292111,PHU17362.1:0.06929925535642873780)81:0.02593908407092274451,PHU17201.1:0.07740988843569977795)28:0.00649873726922722394)28:0.01571434020855218272,(R2:0.08612656818847448659,(PHU17206.1:0.15734799537760554844,PHU17200.1:0.10249648914481780670)44:0.01659647600907150286)30:0.00790694672223972439)87:0.06728896554571384137)89:0.05101040178300993849)100:0.21779027708997891755)100:0.25741303457843389690)20:0.06780805600300406077)4:0.02339472004124385981)0:0.04563494550373883851)12:0.04886847169891370135)27:0.03246257225582551559,((((((((((PHU16668.1:0.30741003242882020130,((PHU16881.1:0.41587728612645435966,PHU16879.1:0.33518009853901625794)100:0.21059390579072148619,PHU16878.1:0.40995094085661165639)64:0.05039311864970054400)94:0.11408431797647308747,(PHU21189.1:0.03859519243858170606,(PHU21216.1:0.00000100000050002909,PHU21191.1:0.01545067051348950928)91:0.07743002719992578275)100:0.46873802290832744522)90:0.09041920226050896570,(PHU10321.1:0.49577458292775400395,PHU10320.1:0.31099289311271366421)96:0.10039609041339309092)80:0.05173237202325053213,(PHU28844.1:0.05929554546711923724,((PHU28840.1:0.11503333722733596889,PHU28843.1:0.10965349642968263977)59:0.02891579167277351717,PHU28806.1:0.12355706084727235972)38:0.02110315732852674833)99:0.32104554893762221601)82:0.15154109273215046749,((PHU14063.1:0.31983238104769579069,((PHU04007.1:0.06024260931314397161,(PHU03658.1:0.11324131931000286366,((PHU16788.1:0.03972795655077802912,(((PHU03927.1:0.05795274565396028171,(PHU03905.1:0.02709386706135004722,PHU03920.1:0.02973412212741741861)39:0.00000100000050002909)90:0.07929113935593624929,(((PHU03904.1:0.02090107096583420157,PHU03913.1:0.00529886079729214188)95:0.00530060291196526347,PHU03918.1:0.02413029508338346979)100:0.04470011249395540454,PHU04016.1:0.04676090191027961612)68:0.02173201975197996266)28:0.01604911257013260859,(R3a:0.10883927153820910361,(PHU03912.1:0.06001627921763217494,PHU03651.1:0.04786101539990304105)30:0.02877237474091242156)17:0.01742208312638631601)18:0.01272327741457703228)31:0.03557881969043719811,PHU03653.1:0.04597661884407951149)31:0.01760727168212585653)25:0.01697703046724906642)44:0.03384093701149294697,((PHU03662.1:0.02576654458170623066,PHU03676.1:0.00928064920003678247)100:0.06421350551580745636,((PHU03942.1:0.13596800969939532022,(PHU03908.1:0.09029323598417690611,(PHU03932.1:0.02338681495519992146,(PHU04017.1:0.02752442629730221177,PHU04018.1:0.05705659326203557646)71:0.00338918755590158095)100:0.05731356024273322192)39:0.01911262587528500881)31:0.01058712526598779187,(PHU22175.1:0.13842112236997428099,PHU03374.1:0.11261731113976981844)62:0.04684640567450009535)9:0.01132411972271481909)54:0.03765329596509384841)98:0.23657028557494427790)95:0.19349320866128294494,(PHU30304.1:0.29828035060999696926,PHU19158.1:0.49019459649814001168)93:0.13965427854983120115)58:0.09590879688533707204)24:0.06312765469519036887,PHT96760.1:0.84130300391167955887)12:0.00000100000050002909,PHU06904.1:0.62651913261436875668)43:0.10644656204340086081,(PHU19569.1:1.15056683289609185117,(PHT97500.1:0.01312548714770284987,PHT97501.1:0.01742423211427902852)100:0.54527435247659206130)24:0.19555118971140594830)53:0.16868640860390349268,((AtZAR1:0.20123484415353692922,PHU27071.1:0.17802347432307971675)100:0.21950354523283491237,((PHU12022.1:0.14460352340709073382,(PHU12030.1:0.04941935015855034724,(PHU11994.1:0.07305937078918842142,PHU12028.1:0.02528748995590742940)32:0.01384361082122188488)63:0.07903232947730783053)100:0.12237133191350868522,PHU12027.1:0.28062672782605191379)100:0.18449855048972799154)100:0.45299000827009044956)37:0.12255110286617497406,((RPM1:0.40352602834864548242,PHU08653.1:0.40996101163110898469)100:0.28228807031234287583,((PHU30443.1:0.04303737052716141709,PHU30148.1:0.04422296145601352368)100:0.27850297207165658486,(PHU00012.1:0.09576702149272392495,PHU00013.1:0.14476857653882682642)100:0.52955667447929699598)95:0.18011635424252736559)94:0.16471677868624801100)13:0.10877033851898247618)28:0.20547591772702292201)18:0.07400702708938708407,(PHU08777.1:0.02133580109333859873,PHT98388.1:0.01735276024557948216)100:1.11975806985143755412)24:0.10727360894433080052)30:0.13658876734915847972,(((((((PHU08440.1:0.07490481612044838644,PHU21443.1:0.10759208643348061596)34:0.03036583388104628287,(((PHU08434.1:0.11128852076501435930,((PHU08424.1:0.02111784500445331586,PHU08433.1:0.01613767061860993737)81:0.01375575975682196903,PHU08435.1:0.05964940956784516024)60:0.02257103192501453554)16:0.00707174235262001630,(PHU08427.1:0.05490437381819537194,(PHU08428.1:0.09521668344908834625,PHU08430.1:0.04569586193199706714)81:0.05260061859660235262)37:0.01087952979931182222)20:0.02019724441148021757,PHU08444.1:0.05983629441320598152)33:0.03302333849389098991)11:0.01362193810674822321,(PHU08446.1:0.06615502811004793371,PHU08772.1:0.10412965042990196540)29:0.01702145971923021625)21:0.03315183750365606474,PHU08425.1:0.10075273474335499913)13:0.03369450884708291571,(PHU08577.1:0.07686384071352017622,PHU30393.1:0.11475215241201190686)32:0.02522442631255220058)41:0.02826847932660843041,PHU08765.1:0.21788889550493134584)45:0.04381746885887709275,(PHU08432.1:0.02462122004970529118,PHU08763.1:0.10085326042057152218)80:0.03476004129968447709)100:0.69175945675163896809)14:0.10167728288014329929,((((PHU08200.1:0.11197645621515656122,PHU08199.1:0.06198540652088736780)28:0.02637374191924322583,PHU08210.1:0.02973644130847716283)50:0.05877740978240567765,(PHU08194.1:0.03145961427885014816,(PHU08207.1:0.04000298213017478705,PHU08217.1:0.02658770578934683756)65:0.01000783922367816728)97:0.04382126692488287623)43:0.03864411555385007663,(PHU08214.1:0.08603768303125995665,(PHU08208.1:0.07984634384237908333,PHU08212.1:0.10974017608369471266)52:0.01774958383982084414)81:0.02811676603356254647)100:1.03933581141769981748)99:0.74999925981073045644,PHU06059.1:0.05153333128300892352)26:0.01354655931356676425,(PHU06064.1:0.03922751299644886697,PHU06062.1:0.00000100000050002909)100:0.10922572850797714061)23:0.01490063292116478380,PHU06065.1:0.11888300633965018238)35:0.01378801458608772991,PHU06055.1:0.05534048884436632704)57:0.04579669741968638713,(PHU06030.1:0.10915442938514709204,((((PHU06031.1:0.04255095547206587392,PHU05992.1:0.06438676656745356830)90:0.03073396199486712332,(PHT97578.1:0.10948186535688878007,PHT97643.1:0.03592581462559337607)100:0.05197377018121011188)58:0.02260804655523070486,((PHU06019.1:0.07869854654344214662,(PHT97567.1:0.01009158454540211303,(PHU05982.1:0.00594603347338954272,PHT97644.1:0.00000100000050002909)99:0.01415156696218010032)100:0.04013131274033190227)71:0.01626600921327981883,(PHU06027.1:0.09663693060075843888,(PHU06005.1:0.05387303804064618590,(PHU05998.1:0.00000100000050002909,PHU05997.1:0.00000100000050002909)97:0.02469924292690012582)88:0.02021356651856285810)80:0.01361931009229395452)75:0.04034376848771047130)18:0.00608393871971682574,(((PHT96835.1:0.00000100000050002909,PHT96594.1:0.00289802367998530375)86:0.00305190820142721159,PHT97577.1:0.02059812829816893079)54:0.01494288452437708518,(PHT96940.1:0.09881279872647841245,(PHT92117.1:0.00574748412300509718,(PHT96833.1:0.08912683555132665247,(PHT82613.1:0.00829467389288525252,PHT96695.1:0.00000100000050002909)70:0.01204896913541595935)40:0.00000100000050002909)54:0.00429346618112148946)52:0.00424287823813318359)95:0.04058783709979967708)50:0.02502675210428246047)53:0.02871844134656337949,PHU00989.1:0.20744135257851142873);
```
