## Supplementary material for "The *NRC0* gene cluster of sensor and helper NLR immune receptors is functionally conserved across asterid plants": Coffea_arabica_with_Tomato_Nyssa_Camellia_NRCs_phylogenetic_tree.nwk

```
(XP_027062693.1:0.00475721664216449507,(XP_027060708.1:0.02196671645394835878,(XP_027062721.1:0.47259047036102191930,(((XP_027101711.1:0.27362569407150383327,(XP_027064668.1:0.07519425215776266713,(XP_027063922.1:0.02892024665962596511,XP_027063758.1:0.00511231362409939570)99:0.05258980049731891426)96:0.03894624257638893555)39:0.07536379719569034907,(XP_027101692.1:0.06561233481329439843,XP_027123071.1:0.11782411983228860408)71:0.05140509497091284158)23:0.02641665067946224327,(XP_027117871.1:0.14843543340611545234,((XP_027062377.1:0.07446917677683818904,(((XP_027101756.1:0.02326489808535989884,XP_027101689.1:0.03645049338207920209)99:0.05224165206022222951,(XP_027061059.1:0.00000100000050002909,XP_027061060.1:0.00000100000050002909)100:0.07784303066732613241)93:0.05253141437436498196,(XP_027063682.1:0.00000100000050002909,(XP_027063683.1:0.00000100000050002909,(XP_027063681.1:0.00000100000050002909,XP_027063680.1:0.00000100000050002909)12:0.00000100000050002909)13:0.00000100000050002909)100:0.06590324682934801948)77:0.06498466658703690169)18:0.02488552152781682916,((((((R3a:0.70645294714357198540,((((XP_027088158.1:0.00000100000050002909,XP_027088159.1:0.00000100000050002909)100:0.42899174865083294916,((XP_027113924.1:0.15740481954411489340,((XP_027107022.1:0.00000100000050002909,XP_027107023.1:0.00000100000050002909)100:0.14302864388828742670,((XP_027113938.1:0.00000100000050002909,(XP_027113936.1:0.00000100000050002909,(XP_027113937.1:0.00000100000050002909,XP_027113935.1:0.00000100000050002909)17:0.00000100000050002909)14:0.00000100000050002909)100:0.13058706908416597980,(XP_027102993.1:0.09146402174216959613,((((XP_027113948.1:0.00000100000050002909,(XP_027113950.1:0.00000100000050002909,XP_027113955.1:0.00000100000050002909)0:0.00000100000050002909)10:0.00000100000050002909,(XP_027113954.1:0.00000100000050002909,XP_027113949.1:0.00000100000050002909)0:0.00000100000050002909)0:0.00000100000050002909,(XP_027113946.1:0.00000100000050002909,XP_027113951.1:0.00000100000050002909)0:0.00000100000050002909)6:0.00000100000050002909,(XP_027113952.1:0.00000100000050002909,(XP_027113947.1:0.00000100000050002909,XP_027113945.1:0.00000100000050002909)0:0.00000100000050002909)1:0.00000100000050002909)100:0.12006842658591233841)75:0.04862453463567649459)46:0.03874926426464959939)72:0.03251277844461768207)98:0.08777855108645404858,(XP_027102986.1:0.11478427105802005426,(XP_027107011.1:0.00000100000050002909,(XP_027107009.1:0.00000100000050002909,XP_027107008.1:0.00000100000050002909)31:0.00000100000050002909)100:0.14855603319285778929)35:0.01035971759338244307)99:0.18567546426852621355)76:0.07481694289803318687,(((XP_027107056.1:0.06782034356890941085,(XP_027114009.1:0.00000100000050002909,((XP_027114010.1:0.00000100000050002909,(XP_027114013.1:0.00000100000050002909,XP_027114012.1:0.00000100000050002909)51:0.00000100000050002909)11:0.00000100000050002909,XP_027114011.1:0.00000100000050002909)1:0.00000100000050002909)100:0.03445041030898646217)100:0.10961671010425649841,XP_027114015.1:0.15047295231571916618)100:0.19795738145837313282,(((XP_027113931.1:0.00000100000050002909,((XP_027113933.1:0.00000100000050002909,XP_027113934.1:0.00000100000050002909)4:0.00000100000050002909,(XP_027113925.1:0.00000100000050002909,((XP_027113926.1:0.00000100000050002909,XP_027113928.1:0.00000100000050002909)0:0.00000100000050002909,(XP_027113929.1:0.00000100000050002909,XP_027113932.1:0.00000100000050002909)0:0.00000100000050002909)0:0.00000100000050002909)0:0.00000100000050002909)0:0.00000100000050002909)0:0.00000100000050002909,XP_027113930.1:0.00000100000050002909)100:0.19638354131694737981,(XP_027109110.1:0.01295409888797780310,(XP_027107018.1:0.00000100000050002909,(XP_027107014.1:0.00000100000050002909,((XP_027107020.1:0.00000100000050002909,(XP_027107017.1:0.00000100000050002909,XP_027107016.1:0.00000100000050002909)5:0.00000100000050002909)0:0.00000100000050002909,((XP_027107019.1:0.00000100000050002909,XP_027107021.1:0.00000100000050002909)13:0.00000100000050002909,XP_027107015.1:0.00000100000050002909)0:0.00000100000050002909)7:0.00000100000050002909)1:0.00000100000050002909)91:0.00137443203686002944)100:0.12920342822405053718)100:0.13461426856635697047)79:0.04863654604406668358)91:0.16826091848078306157,XP_027066621.1:0.45100806876253152211)94:0.18166372838635411191)100:0.29357239724579942131,((((XP_027106952.1:0.00555435968704948331,XP_027113848.1:0.02382968691905953951)100:0.49302738032511156385,(XP_027109077.1:0.00000100000050002909,(XP_027113869.1:0.04425034659663130282,(((((XP_027113857.1:0.00000100000050002909,(XP_027113863.1:0.00000100000050002909,(XP_027113860.1:0.00000100000050002909,((XP_027113859.1:0.00000100000050002909,XP_027113861.1:0.00000100000050002909)9:0.00000100000050002909,XP_027113862.1:0.00000100000050002909)1:0.00000100000050002909)0:0.00000100000050002909)7:0.00000100000050002909)90:0.00478065819628498666,(XP_027113875.1:0.00000100000050002909,(XP_027113874.1:0.00000100000050002909,XP_027109081.1:0.00000100000050002909)30:0.00000100000050002909)96:0.00969093182528208905)100:0.02536476844658353338,((XP_027113856.1:0.00000100000050002909,XP_027113855.1:0.00000100000050002909)99:0.01933388449789754521,(XP_027113864.1:0.00000100000050002909,((XP_027113867.1:0.00000100000050002909,XP_027113866.1:0.00000100000050002909)24:0.00000100000050002909,XP_027113865.1:0.00000100000050002909)41:0.00000100000050002909)92:0.00959822719125895396)45:0.00482738190499958000)27:0.00000100000050002909,(XP_027102954.1:0.05384056303270558924,(XP_027106963.1:0.00000100000050002909,XP_027106962.1:0.00000100000050002909)99:0.01445518925923354112)39:0.00968635117691528554)41:0.00969723886654445116,(XP_027106961.1:0.01942878862894559591,(XP_027113872.1:0.00000100000050002909,XP_027113870.1:0.00000100000050002909)99:0.00963690939900191910)96:0.01446148081727799579)42:0.00939348248901854081)66:0.02928435594064675990)100:0.43293719415295089936)92:0.18792105813910378598,(XP_027106915.1:0.00000100000050002909,(XP_027113779.1:0.00000100000050002909,((XP_027113778.1:0.00000100000050002909,XP_027113777.1:0.00000100000050002909)18:0.00000100000050002909,XP_027113780.1:0.00000100000050002909)28:0.00000100000050002909)87:0.01909884432284709999)100:0.62903936106394597871)88:0.08738222264543842044,((XP_027069488.1:0.00950872220189898608,(XP_027065533.1:0.00000100000050002909,XP_027065532.1:0.00000100000050002909)92:0.00000100000050002909)100:0.17339134990991506013,(XP_027071848.1:0.02160623929922593153,(((XP_027065371.1:0.00000100000050002909,XP_027065368.1:0.00000100000050002909)3:0.00000100000050002909,(XP_027065370.1:0.00000100000050002909,XP_027065369.1:0.00000100000050002909)25:0.00000100000050002909)0:0.00000100000050002909,(XP_027065367.1:0.00000100000050002909,XP_027065372.1:0.00000100000050002909)3:0.00000100000050002909)100:0.02639836882157579889)100:0.28951881089670200575)100:0.57900967878521858445)53:0.12215677278100560421)77:0.15482705754973574708,(((((XP_027069729.1:0.01995324811852413824,XP_027065757.1:0.00898778449289045281)100:0.88280309572393844686,(XP_027069790.1:0.02868040431723219846,XP_027065863.1:0.05987795724091435345)100:0.72128344542094935399)100:0.37585015640566360462,((XP_027082120.1:0.06577376347044493199,XP_027082136.1:0.09244428843295243725)99:0.04022294101925007886,(((XP_027080499.1:0.13422229033738555803,(XP_027081879.1:0.00000100000050002909,(XP_027081880.1:0.00000100000050002909,XP_027081878.1:0.00000100000050002909)28:0.00000100000050002909)100:0.12387813275233108823)85:0.06318142965011040724,(XP_027082132.1:0.05589174591613553511,((XP_027082119.1:0.00000100000050002909,((XP_027080005.1:0.00000100000050002909,(XP_027080006.1:0.00000100000050002909,XP_027080007.1:0.00000100000050002909)34:0.00000100000050002909)97:0.00962074002713080370,XP_027082133.1:0.01926772599577657522)42:0.00957141581732608680)67:0.01790406049256505414,XP_027083026.1:0.02008497020923672230)99:0.05736973541793977116)95:0.06509764980145600621)27:0.00000100000050002909,((XP_027083027.1:0.05867095336210514239,(XP_027080988.1:0.00000100000050002909,(XP_027080991.1:0.00000100000050002909,(XP_027080989.1:0.00000100000050002909,XP_027080992.1:0.00000100000050002909)24:0.00000100000050002909)35:0.00000100000050002909)100:0.09415624678411858850)100:0.18134021160674934636,XP_027080596.1:0.10996386285211309786)55:0.08019003188112064362)54:0.03634665915601812541)100:0.60136733115008378370)73:0.20611682080425938746,(((XP_027113587.1:0.04300041236733078559,((XP_027106716.1:0.00000100000050002909,((XP_027106728.1:0.00000100000050002909,XP_027106719.1:0.00000100000050002909)10:0.00000100000050002909,((XP_027106715.1:0.00000100000050002909,((XP_027106718.1:0.00000100000050002909,XP_027106717.1:0.00000100000050002909)3:0.00000100000050002909,(XP_027106729.1:0.00000100000050002909,XP_027106730.1:0.00000100000050002909)20:0.00000100000050002909)0:0.00000100000050002909)0:0.00000100000050002909,XP_027106732.1:0.00000100000050002909)0:0.00000100000050002909)0:0.00000100000050002909)0:0.00000100000050002909,XP_027106731.1:0.00000100000050002909)100:0.09799158925421561084)100:1.27392965534915392212,XP_027113584.1:0.72387577089056087676)83:0.31173728124642452464,(((((((((XP_027083423.1:0.00587524225405920177,(XP_027094813.1:0.00000100000050002909,XP_027094812.1:0.00000100000050002909)85:0.00592616841749507139)98:0.07325553278698068715,XP_027083421.1:0.08889376299698785455)53:0.06813872935119619223,(XP_027082149.1:0.03630366934252763494,(XP_027083202.1:0.03635706221159171886,XP_027082148.1:0.01211030155512254555)79:0.00004851310962911449)98:0.33245008105057716197)100:2.31220708874219971207,(XP_027126657.1:0.00000100000050002909,XP_027126658.1:0.00000100000050002909)100:1.93398349639079158990)29:0.65168104484652922270,((XP_027061052.1:1.07011495589634963999,XP_027080382.1:0.84491474175165370841)100:2.20993894423004766381,((XP_027078659.1:1.03852190872125360599,(XP_027090663.1:0.00000100000050002909,XP_027094077.1:0.00000100000050002909)100:0.96342014480630089324)99:0.83856000357030824333,((((XP_027074033.1:0.05544271386372837812,XP_027077919.1:0.03133662118901989896)100:0.11795526250833050785,(XP_027093874.1:0.14096214963005121446,(XP_027093784.1:0.01886388238542111018,XP_027093786.1:0.60711933450965127612)52:0.02050082457149829743)75:0.10734118369909370627)100:1.16012431275321592494,(((XP_027082906.1:0.10411392491950641204,XP_027082365.1:0.15890181731594507641)87:0.06883329587139923322,((XP_027083677.1:0.01153222467292969525,XP_027083671.1:0.00527379986056958610)78:0.03070602690371368806,(XP_027083678.1:0.04737559939881372945,XP_027082357.1:0.09752463385690381126)43:0.02617078069986656166)54:0.03224704635834182986)56:0.06611679489118392483,(((XP_027083130.1:0.00000100000050002909,XP_027083132.1:0.00000100000050002909)36:0.00000100000050002909,XP_027083129.1:0.00000100000050002909)69:0.00546662947059410945,(XP_027079700.1:0.00000100000050002909,XP_027079699.1:0.00000100000050002909)76:0.00000100000050002909)100:0.26073134631246114301)83:0.54727300982309001753)95:0.49838332721096278988,(XP_027060743.1:0.69889383004714877856,(XP_027095396.1:0.00000100000050002909,(XP_027095394.1:0.00000100000050002909,XP_027095395.1:0.00000100000050002909)32:0.00000100000050002909)100:0.51942550550009536359)100:0.64819231965329038303)100:0.99149730819352388522)74:0.19007791831858394938)19:0.08622853176084273319)9:0.15175863345093712486,(((XP_027118684.1:0.17055802674398440333,(XP_027120667.1:0.00000100000050002909,XP_027120671.1:0.00000100000050002909)100:0.17268918629787508023)100:0.93602471526399111390,((XP_027117703.1:0.35223426284134728981,(XP_027117699.1:0.00000100000050002909,((XP_027117702.1:0.00000100000050002909,XP_027117700.1:0.00000100000050002909)14:0.00000100000050002909,XP_027117698.1:0.00000100000050002909)18:0.00000100000050002909)100:0.23863185527571745270)96:0.39610373987406627405,((XP_027117710.1:0.00000100000050002909,(XP_027117709.1:0.00000100000050002909,XP_027117708.1:0.00000100000050002909)33:0.00000100000050002909)100:0.05391433486308747774,((XP_027119849.1:0.00000100000050002909,(XP_027119845.1:0.00000100000050002909,(XP_027119846.1:0.00000100000050002909,((XP_027119848.1:0.00000100000050002909,XP_027119843.1:0.00000100000050002909)0:0.00000100000050002909,XP_027119842.1:0.00000100000050002909)0:0.00000100000050002909)1:0.00000100000050002909)11:0.00000100000050002909)2:0.00000100000050002909,XP_027119844.1:0.00000100000050002909)100:0.02043792921113498154)100:0.60976193912643272821)100:2.14115723376965849667)75:0.65096811536210397175,(((XP_027069663.1:0.00000100000050002909,((XP_027065390.1:0.00000100000050002909,XP_027065389.1:0.00000100000050002909)90:0.00000100000050002909,XP_027065391.1:0.00000100000050002909)70:0.00557580550061130727)100:1.19550345623466447442,(((((XP_027078951.1:0.00000100000050002909,XP_027075331.1:0.00000100000050002909)100:1.34646373750014336501,(XP_027068932.1:0.32139659851113877576,(((XP_027079005.1:0.00000100000050002909,(XP_027079008.1:0.00000100000050002909,(XP_027079006.1:0.00000100000050002909,XP_027079009.1:0.00000100000050002909)20:0.00000100000050002909)19:0.00000100000050002909)94:0.00627030621307430366,(XP_027075494.1:0.00000100000050002909,(XP_027075493.1:0.00000100000050002909,XP_027075492.1:0.00000100000050002909)33:0.00000100000050002909)94:0.00973513012042973198)99:0.06499703584963671676,((XP_027078950.1:0.00000100000050002909,((XP_027075329.1:0.00000100000050002909,XP_027075327.1:0.00000100000050002909)17:0.00000100000050002909,(XP_027078949.1:0.00000100000050002909,XP_027078948.1:0.00000100000050002909)1:0.00000100000050002909)1:0.00000100000050002909)3:0.00000100000050002909,XP_027075328.1:0.00000100000050002909)100:0.08666177510635984793)100:0.58143333700635646544)82:0.17291753847206017825)87:0.18306120429414141082,((XP_027060854.1:0.27110523739342590188,((XP_027061134.1:0.00000100000050002909,XP_027061133.1:0.00000100000050002909)100:0.13126619356697888374,((XP_027060850.1:0.13554329571126316756,XP_027062771.1:0.12026543070120768175)63:0.04554141326919002031,((XP_027063227.1:0.00000100000050002909,(XP_027063226.1:0.00000100000050002909,(XP_027063225.1:0.00000100000050002909,XP_027063224.1:0.00000100000050002909)18:0.00000100000050002909)15:0.00000100000050002909)100:0.02264810633147025867,(XP_027061358.1:0.00000100000050002909,XP_027061359.1:0.00000100000050002909)100:0.02932777687101168276)100:0.06300186922703350512)41:0.01763609966326827247)90:0.10798632752491431341)56:0.06076663255438825850,(((XP_027063674.1:0.00610144902460144165,XP_027127814.1:0.00842482582793514442)100:0.05662313804185536981,(((XP_027063277.1:0.13258215787445543077,(((XP_027127610.1:0.00000100000050002909,((XP_027127609.1:0.00000100000050002909,XP_027127612.1:0.00000100000050002909)28:0.00000100000050002909,XP_027127611.1:0.00000100000050002909)5:0.00000100000050002909)4:0.00000100000050002909,XP_027127608.1:0.00000100000050002909)100:0.06971629550065382153,((XP_027061850.1:0.00000100000050002909,XP_027061849.1:0.00000100000050002909)35:0.00000100000050002909,XP_027061848.1:0.00000100000050002909)100:0.18819395896473403718)91:0.13504854253018208632)31:0.01831911344771788158,XP_027061138.1:0.08307129449657890685)53:0.06975861974974809088,((XP_027063806.1:0.00000100000050002909,(XP_027063805.1:0.00000100000050002909,XP_027063804.1:0.00000100000050002909)7:0.00000100000050002909)10:0.00000100000050002909,(XP_027061076.1:0.00000100000050002909,XP_027061077.1:0.00000100000050002909)17:0.00000100000050002909)100:0.05632281202955807808)43:0.05170512221375744843)100:0.26821370350047107900,((XP_027061851.1:0.13529319215596169457,(((XP_027061855.1:0.00000100000050002909,((XP_027061854.1:0.00000100000050002909,XP_027127027.1:0.00000100000050002909)6:0.00000100000050002909,XP_027061852.1:0.00000100000050002909)13:0.00000100000050002909)4:0.00000100000050002909,XP_027061853.1:0.00000100000050002909)100:0.07828798182765440983,(XP_027060868.1:0.10892393595113721017,(XP_027061136.1:0.00000100000050002909,(XP_027061135.1:0.00000100000050002909,XP_027061137.1:0.00000100000050002909)34:0.00000100000050002909)100:0.07121661788701205698)54:0.02328198496725625982)73:0.07145364021352990092)98:0.12683568017488008883,(XP_027127035.1:0.00000100000050002909,(XP_027127045.1:0.00000100000050002909,(((XP_027127033.1:0.00000100000050002909,((XP_027127037.1:0.00000100000050002909,(((XP_027127034.1:0.00000100000050002909,(XP_027127043.1:0.00000100000050002909,XP_027127040.1:0.00000100000050002909)0:0.00000100000050002909)0:0.00000100000050002909,(XP_027127042.1:0.00000100000050002909,XP_027127039.1:0.00000100000050002909)20:0.00000100000050002909)10:0.00000100000050002909,XP_027127030.1:0.00000100000050002909)1:0.00000100000050002909)1:0.00000100000050002909,XP_027127041.1:0.00000100000050002909)1:0.00000100000050002909)1:0.00000100000050002909,XP_027127036.1:0.00000100000050002909)1:0.00000100000050002909,((((XP_027127046.1:0.00000100000050002909,XP_027127038.1:0.00000100000050002909)10:0.00000100000050002909,XP_027127031.1:0.00000100000050002909)9:0.00000100000050002909,XP_027127032.1:0.00000100000050002909)0:0.00000100000050002909,XP_027127029.1:0.00000100000050002909)0:0.00000100000050002909)4:0.00000100000050002909)0:0.00000100000050002909)100:0.40152159944058540830)91:0.15691987034225909903)49:0.06482282662029224818)100:0.50679275800365730653)98:0.44829397628506817419,(XP_027063745.1:0.00000100000050002909,XP_027063746.1:0.00000100000050002909)100:1.00243992969568962437)53:0.17839899993907729070,((XP_027120445.1:0.01071396744133726667,((XP_027118428.1:0.05870797197686461466,XP_027120442.1:0.03233077932981177904)74:0.03385105837493694592,XP_027117694.1:0.01569453204240426822)46:0.00493476615243436910)100:0.99483146161264002227,(((((XP_027070090.1:0.02080180823658255365,XP_027066370.1:0.00988082640678062188)100:0.23887532808808217832,(XP_027067517.1:0.04435348257377084297,XP_027071763.1:0.03872217596582618049)100:0.22818287878064694163)62:0.02475314257046587127,(XP_027067518.1:0.01954105508194911578,XP_027071764.1:0.00691319750836431098)100:0.45626951673292415190)80:0.06850660839902575350,((XP_027067519.1:0.02737569820496430981,(XP_027072634.1:0.00000100000050002909,XP_027072633.1:0.00000100000050002909)100:0.02354243135999391917)99:0.06148935562652870640,((XP_027068166.1:0.00000100000050002909,XP_027068167.1:0.00000100000050002909)99:0.02388463385998376015,((((XP_027068175.1:0.00000100000050002909,XP_027068168.1:0.00000100000050002909)2:0.00000100000050002909,XP_027068170.1:0.00000100000050002909)2:0.00000100000050002909,(XP_027068169.1:0.00000100000050002909,(XP_027068174.1:0.00000100000050002909,XP_027068172.1:0.00000100000050002909)32:0.00000100000050002909)11:0.00000100000050002909)1:0.00000100000050002909,XP_027068171.1:0.00000100000050002909)98:0.01263321853005049990)100:0.10152253459338306252)96:0.13511819936470906289)58:0.04767672849771786847,((((XP_027073048.1:0.00000100000050002909,(XP_027073047.1:0.00000100000050002909,XP_027073045.1:0.00000100000050002909)12:0.00000100000050002909)20:0.00000100000050002909,XP_027073044.1:0.00000100000050002909)14:0.00000100000050002909,XP_027073046.1:0.00000100000050002909)100:0.13965013806383141937,(XP_027068165.1:0.00000100000050002909,(XP_027068163.1:0.00000100000050002909,(XP_027068162.1:0.00000100000050002909,(XP_027068161.1:0.00000100000050002909,XP_027068164.1:0.00000100000050002909)13:0.00000100000050002909)10:0.00000100000050002909)6:0.00000100000050002909)100:0.11695791771306976448)63:0.04931711799270770830)100:1.06351973646940556328)98:0.49340497909876007698)35:0.13236309199225884670)95:0.48489146894831780532,(XP_027118689.1:0.00000100000050002909,(XP_027088666.1:0.09824356166960074299,XP_027120794.1:0.02205375211365802335)61:0.01701875956277048782)100:1.55404464127569830190)50:0.21220647427775352067)54:0.25688293141814166898)12:0.31925338974130479386,((((XP_027074670.1:0.00000100000050002909,XP_027074677.1:0.00000100000050002909)100:0.11825804624670804843,(((XP_027120687.1:0.08071037734207912873,XP_027118734.1:0.05332932635244278657)78:0.04438417164637908224,((XP_027118719.1:0.02143287035905973650,XP_027120689.1:0.07554957363134455484)100:0.06581002798126606157,XP_027118728.1:0.10445485587591787913)38:0.01707637281681739089)39:0.05200367348154035646,XP_027120706.1:0.13269773035801257777)95:0.35981141137919198103)100:1.57129783684717083680,(((XP_027063711.1:0.00396734635265878679,XP_027063519.1:0.00459985815421385877)100:0.15813619795717534511,((XP_027063996.1:0.00000100000050002909,XP_027063997.1:0.00000100000050002909)100:0.06496976475870919199,(XP_027118068.1:0.00000100000050002909,(XP_027064164.1:0.00000100000050002909,(XP_027064163.1:0.00000100000050002909,XP_027064162.1:0.00000100000050002909)11:0.00000100000050002909)10:0.00000100000050002909)100:0.06427253635053159497)100:0.18475875408047745529)100:0.69260010386063042276,(AtZAR1:0.42922596866966650220,(XP_027075011.1:0.00000100000050002909,XP_027075010.1:0.00000100000050002909)100:0.26561418273688708336)91:0.29803828420650890774)100:0.40886091034188459803)62:0.41265357893370402387,((((RPP13:0.69384184784807134694,(R2:0.43951751589154208766,((XP_027125879.1:0.02977871483749698275,(XP_027122871.1:0.00000100000050002909,XP_027122870.1:0.00000100000050002909)81:0.00425964593043249174)53:0.01273494440876487589,((XP_027121682.1:0.01085796695588792105,XP_027121681.1:0.01448458381093719986)98:0.02114814512015748479,(XP_027121680.1:0.00000100000050002909,(XP_027121679.1:0.00000100000050002909,XP_027121678.1:0.00000100000050002909)25:0.00000100000050002909)83:0.00000100000050002909)96:0.02595858615834731320)100:0.34913276228713546745)100:0.31113470651329433458)99:0.36412432772371472467,(((XP_027123453.1:0.00000100000050002909,XP_027123963.1:0.01308025228541682961)100:0.67182966007505995343,((XP_027067303.1:0.00911266517122942023,XP_027069330.1:0.01709307817565201143)100:0.34200973374190601906,Rpivnt1:0.61909930877341468047)100:0.60052128903380486147)92:0.21857474180476027525,((XP_027122392.1:0.08827260976137281390,((XP_027124594.1:0.00000100000050002909,XP_027124103.1:0.00000100000050002909)100:0.01318279099480932498,(XP_027124104.1:0.01689684655905665175,XP_027122064.1:0.01280287056224432840)95:0.00383774957347282142)98:0.05532420136007211442)100:0.50956270560426664140,(XP_027124105.1:0.08342179923327781854,(XP_027124109.1:0.09583204231972876352,((XP_027126828.1:0.03978131864487473995,(XP_027098829.1:0.03569091758570419604,XP_027095914.1:0.01468980160030725242)100:0.07004731660047157360)78:0.02251830659326296488,(((((XP_027122078.1:0.23113378676011195334,((XP_027121721.1:0.09929781934656736753,XP_027100933.1:0.09663790396381924386)30:0.03816945722640321254,((XP_027124038.1:0.08547970894635607830,((XP_027123132.1:0.05559617319013428205,XP_027124117.1:0.03165850992946393078)74:0.02194683116889963731,XP_027123130.1:0.03890508391722591330)98:0.06090391608701129639)15:0.02465926736546846312,(XP_027126422.1:0.04540082640328631236,(XP_027123784.1:0.00000100000050002909,XP_027123783.1:0.00000100000050002909)100:0.03672622629548553952)97:0.05306198718580857482)1:0.00735223762107175410)3:0.01666146765084909609)0:0.01139624905645245795,((XP_027122033.1:0.08899390444864786753,((XP_027122065.1:0.07287488918658067971,(XP_027122424.1:0.00000100000050002909,XP_027122425.1:0.00000100000050002909)100:0.00000100000050002909)77:0.02284904814993470729,(XP_027124107.1:0.01257231457864211796,(XP_027121900.1:0.00000100000050002909,(XP_027121920.1:0.00000100000050002909,(XP_027121919.1:0.00000100000050002909,XP_027121899.1:0.00000100000050002909)27:0.00000100000050002909)75:0.00000100000050002909)96:0.00824631636724274843)98:0.02765582816476756453)100:0.08906933645610977390)38:0.02934737961472582909,XP_027123883.1:0.04679546315835960563)25:0.00941908044655578695)5:0.01784040092076579279,XP_027124454.1:0.07228508701765541666)0:0.00000100000050002909,((XP_027122070.1:0.06748177731519186540,XP_027124079.1:0.08869408628427190300)63:0.02421403467185478248,(((XP_027124121.1:0.12004682856677177660,XP_027086680.1:0.06441913464518946031)23:0.00928523090994117471,XP_027124523.1:0.05565039492313035574)22:0.01468243412847075602,(((XP_027126593.1:0.00000100000050002909,(XP_027126591.1:0.00000100000050002909,XP_027126592.1:0.00000100000050002909)35:0.00000100000050002909)100:0.08676170193656608520,(XP_027124557.1:0.09175330438426308743,(XP_027122421.1:0.00000100000050002909,XP_027122420.1:0.00000100000050002909)100:0.04420224542825369751)79:0.03000910078784018928)91:0.04879917180474442617,((XP_027124080.1:0.05678382325622897964,XP_027122503.1:0.11489810099135858157)75:0.06170362888900063347,((XP_027123064.1:0.02271226535527843746,XP_027123236.1:0.05596649574981164832)99:0.07098492498036206022,(XP_027076059.1:0.05392328750816351157,(XP_027125285.1:0.03453035885882901196,XP_027126554.1:0.02089003246695511282)96:0.02527522679715327181)35:0.01116860479199807688)37:0.01804129969666968744)52:0.01697175753630476153)33:0.03606623719024810992)18:0.03122409639039159732)6:0.02408584190068813538)7:0.01607981966001563456,(XP_027125239.1:0.00000100000050002909,XP_027124115.1:0.00000100000050002909)100:0.08007184230171457417)13:0.02213274935782148789)9:0.01773524150194435989)27:0.03646750221061520469)100:0.37738995554836446411)98:0.48822585823164077468)57:0.10465971902140208671)39:0.10884647715786008315,((((((((((((XP_027098361.1:0.00000100000050002909,(XP_027098359.1:0.00000100000050002909,(XP_027095551.1:0.00000100000050002909,XP_027095550.1:0.00000100000050002909)4:0.00000100000050002909)21:0.00000100000050002909)100:0.48778705087115609151,(XP_027100138.1:0.44461281009629077809,((XP_027094021.1:0.37416801783426373307,(XP_027093544.1:0.04305804436413870895,(XP_027092728.1:0.02245427266686920303,XP_027090671.1:0.01438557202219378599)98:0.03787268450505927586)100:0.16246527483365011402)100:0.26566829285763648993,((XP_027094657.1:0.01115078736082316530,XP_027091803.1:0.00766113554633489693)100:0.27595727672234782180,(((XP_027063737.1:0.00000100000050002909,XP_027063736.1:0.00000100000050002909)100:0.07667537757168595147,((XP_027061261.1:0.00000100000050002909,XP_027061262.1:0.00000100000050002909)100:0.00955266127797026361,((XP_027063734.1:0.00000100000050002909,XP_027063735.1:0.00000100000050002909)99:0.01350081893814457715,XP_027127054.1:0.01818134283815773036)87:0.02226442390378871247)81:0.03265729537504014068)100:0.32783848767688716919,((XP_027097677.1:0.04166411725587598064,(XP_027100422.1:0.00000100000050002909,XP_027100423.1:0.00000100000050002909)100:0.01895297140655969811)100:0.22791621688405613866,((XP_027119981.1:0.11332814632212029338,(XP_027119979.1:0.00000100000050002909,XP_027119980.1:0.00000100000050002909)100:0.07262130937935178110)100:0.05804535866497904928,XP_027119973.1:0.04649425607218613671)100:0.26529664346238018835)87:0.07110499889713353672)70:0.05822509519356577207)87:0.07722531969364006266)100:0.39969428941860996041)99:0.19285856425601896613)95:0.14827005955492278400,(((XP_027114242.1:0.00442182134601761586,XP_027107294.1:0.00000100000050002909)90:0.00000100000050002909,XP_027107295.1:0.00000100000050002909)100:0.18261251123005065033,(XP_027096319.1:0.45509323932464651463,(XP_027096733.1:0.00000100000050002909,(XP_027099494.1:0.00000100000050002909,XP_027099493.1:0.00000100000050002909)34:0.00000100000050002909)100:0.59163527903883594838)61:0.08276322517056185213)60:0.09602482351329671983)20:0.03483134090070354183,(XP_027098317.1:0.02852892978687958381,XP_027095582.1:0.03901873795111616278)100:0.89611496467371043462)28:0.03888710413014850875,((XP_027099554.1:0.20006473253043741134,(((XP_027099600.1:0.00000100000050002909,XP_027099599.1:0.00000100000050002909)100:0.01322484158511978182,XP_027096807.1:0.01762261537448341076)99:0.02030807344684299950,(XP_027099414.1:0.00000100000050002909,XP_027096459.1:0.00880597414509182164)99:0.01534512092316275139)100:0.14398312221654244181)100:0.17923674969394778889,(XP_027096546.1:0.00042244174386974853,XP_027099539.1:0.01292403558027149443)100:0.47449855434775528584)73:0.07373184484902782498)100:0.27655397749774457417,((XP_010319429.1:1.39170686427291445675,(((XP_019068867.1:0.00000100000050002909,XP_019068866.1:0.00000100000050002909)100:0.70325279914237592838,(XP_010319380.1:0.00000100000050002909,XP_004237189.1:0.00000100000050002909)100:0.36714565833683421303)64:0.18226114411021795969,(XP_004236959.1:0.38712988553546839876,(XP_004236958.1:0.29369552934403447830,XP_010319428.1:0.35518226802814700793)40:0.07460273889653568080)99:0.24043172053768466223)50:0.17899602071174550155)94:0.35525330581998210144,(XP_004234046.1:0.61540482046806466165,((XP_004248798.1:0.14130864899959727499,NP_001234202.1:0.29345363631072596267)89:0.07156577391508195385,XP_004238948.1:0.19701388938476704915)43:0.09459510041635463273)97:0.21359024712098231835)93:0.30025977466190784115)91:0.24119756642033773897,(KAA8529828.1:0.00389980135332875172,KAA8529825.1:0.02175080852406466314)100:0.23664791117624828232)23:0.04167654574565810705,((XP_028063964.1:0.00000100000050002909,(XP_028063961.1:0.00000100000050002909,XP_028063962.1:0.00000100000050002909)34:0.00000100000050002909)100:0.20012890521019816026,((XP_028098605.1:0.00000100000050002909,XP_028098604.1:0.00000100000050002909)13:0.00000100000050002909,(XP_028098607.1:0.00000100000050002909,XP_028098606.1:0.00000100000050002909)18:0.00000100000050002909)100:0.12073356238283945718)100:0.16261975381426238552)14:0.04336139513952562419,KAA8529807.1:0.44656670397508113624)24:0.04544296599860224439,((XP_004248175.2:0.29819842162314330603,((XP_027097933.1:0.00000100000050002909,XP_027097934.1:0.00000100000050002909)91:0.00890047475589996438,(XP_027100670.1:0.00000100000050002909,(XP_027100668.1:0.00000100000050002909,XP_027100669.1:0.00000100000050002909)26:0.00000100000050002909)68:0.00000100000050002909)100:0.19411003939310614297)99:0.13134791953945249010,((KAA8529860.1:0.04360398421065538738,KAA8529869.1:0.11363768469517052107)100:0.68930360964360448683,(KAA8529814.1:0.08332103112622794849,(KAA8529868.1:0.00470017101006127598,KAA8529870.1:0.00000100000050002909)100:0.23150800212862734928)100:0.05990495630717308090)30:0.03277038541489164791)41:0.03323912466292750639)84:0.17159637343525940834,(((((KAA8529811.1:0.20871454598796443380,(KAA8529776.1:0.64950893765696626758,KAA8529833.1:0.14008891938441395131)92:0.10163789802130679396)95:0.05660388058687976925,(KAA8532452.1:0.03479704186066721883,KAA8532451.1:0.00000100000050002909)100:0.34956005343305424082)80:0.04881570062982875519,((((XP_028096865.1:0.37121270384705112866,(XP_028118554.1:0.34834181060763802495,((XP_028098613.1:0.06867692725689775179,XP_028063960.1:0.03173944020700610741)100:0.11573168758436662429,(((XP_028061745.1:0.07997476951136724133,(XP_028080672.1:0.14066543572999248846,((XP_028102118.1:0.00000100000050002909,(XP_028102121.1:0.00000100000050002909,XP_028102119.1:0.00000100000050002909)29:0.00000100000050002909)100:0.06332606670755135114,((((XP_028107731.1:0.04631141839731561100,(XP_028102117.1:0.08367312830574390181,(XP_028066697.1:0.02416998851366130435,(XP_028063474.1:0.00000100000050002909,(XP_028063536.1:0.00000100000050002909,(XP_028063385.1:0.00000100000050002909,XP_028063584.1:0.00000100000050002909)18:0.00000100000050002909)19:0.00000100000050002909)99:0.01069168495123741167)100:0.06506744142128088881)79:0.02989288089260127082)49:0.01301972786788418990,XP_028101614.1:0.09343152899231371711)20:0.00740489960716483962,XP_028101273.1:0.19033722211178699668)9:0.00747004904855343849,(((XP_028082942.1:0.07845392639761630815,((XP_028090837.1:0.00000100000050002909,(XP_028090836.1:0.00000100000050002909,XP_028090838.1:0.00000100000050002909)33:0.00000100000050002909)91:0.00431980657332656313,(XP_028066956.1:0.00000100000050002909,(XP_028066957.1:0.00000100000050002909,XP_028066958.1:0.00000100000050002909)33:0.00000100000050002909)100:0.02667045145341366552)99:0.04316313286052535225)9:0.00000100000050002909,XP_028066936.1:0.04950889988799940522)39:0.01161711234995804407,(XP_028072320.1:0.02250558751406280672,XP_028116540.1:0.04758601430702885660)66:0.01298533460979338708)32:0.00971354368531576924)19:0.00635168421573422976)23:0.00555573904117863566)23:0.00445777407126710188)43:0.01687433309585368094,XP_028100405.1:0.08289665572958548889)97:0.06054693796238663772,(XP_028061854.1:0.17953183738551339865,(XP_028116480.1:0.16945181059605990415,XP_028126810.1:0.12741360437257026605)65:0.05908131194474645909)98:0.06523622041017995699)73:0.01990856929421825142)99:0.21201769352132560087)61:0.04912403794471283808)91:0.13845122386786259949,(((XP_027099161.1:0.00922729150605085605,XP_027099152.1:0.05320431569882581868)100:0.37730388331218656095,((XP_027099140.1:0.02540747882507838826,XP_027096185.1:0.00828746983593454598)100:0.31393782974245393325,(XP_027098214.1:0.00000100000050002909,XP_027099153.1:0.02857497775064701817)100:0.53430162792799074101)52:0.12087747324604096455)100:0.41491203343234778211,((((XP_027097993.1:0.00000100000050002909,XP_027097992.1:0.00000100000050002909)27:0.00000100000050002909,(XP_027097991.1:0.00000100000050002909,XP_027097994.1:0.00000100000050002909)20:0.00000100000050002909)100:0.03420313414524173146,XP_027099106.1:0.02653192279291385902)100:0.57158692637627095401,(XP_027099160.1:0.02167160002746847808,XP_027099154.1:0.04401355794628097201)100:0.38388601883294148909)81:0.09966488316375519962)100:0.31298918616454513009)11:0.02053661844055985550,((((KAA8529826.1:0.01824149349576863893,KAA8529827.1:0.00434613385670146093)100:0.11572420415501180613,KAA8529829.1:0.09748102136345530855)100:0.17390484003806669366,((KAA8535362.1:0.11166130593881286315,((KAA8535368.1:0.08515959727372945931,KAA8519401.1:0.06632767954751259132)59:0.03598573067914238865,((KAA8535375.1:0.02842259362670912504,KAA8535371.1:0.06499251001345711376)86:0.03670203274370564123,KAA8535370.1:0.04146645753038127880)40:0.02733143200496362252)33:0.03379647469250553898)100:0.20293574621571638938,(KAA8533657.1:0.29827412414789133965,(KAA8532444.1:0.27040167564285377821,KAA8532440.1:0.18186573263756711238)100:0.22340153721503538953)23:0.01185082375859020098)25:0.01214173360042161524)42:0.03696743526286316861,KAA8532448.1:0.33998578431906972819)92:0.09074754298802643893)5:0.02380321450379010301,((KAA8529800.1:0.62540838730117565003,(KAA8529801.1:0.04639495845405453706,KAA8529803.1:0.00000100000050002909)82:0.01231116054955582947)99:0.53599253371730781748,(KAA8529819.1:0.57305144311575562099,((XP_028063915.1:0.25746846265198219950,(XP_028124916.1:0.00000100000050002909,(XP_028124917.1:0.00000100000050002909,(XP_028124913.1:0.00000100000050002909,(XP_028124912.1:0.00000100000050002909,XP_028124915.1:0.00000100000050002909)29:0.00000100000050002909)26:0.00000100000050002909)7:0.00000100000050002909)100:0.20957874623720088025)100:0.21629525307070843199,(XP_028124918.1:0.12250208220651202795,(XP_028098747.1:0.06488121045679637322,XP_028082887.1:0.06384410661248580976)71:0.00000100000050002909)100:0.33728129413861523966)99:0.16716648240885956245)50:0.04828682974048608550)5:0.00806384672268781882)7:0.02188924178711675744)40:0.09304721080318045789,((XP_027081681.1:0.70746234332614577056,((((((XP_027096741.1:0.01714185603588486845,XP_027099192.1:0.01759146389198393626)100:0.26325422913769946920,(((XP_027099046.1:0.02054975035320181012,XP_027096735.1:0.02157335010012670362)100:0.13820364238487950481,XP_027096120.1:0.21600855521704340201)100:0.27831523646260547533,(XP_027120369.1:0.00251464846311846846,XP_027082254.1:0.01468795229822149329)100:0.33601457087502428767)54:0.06878305632470202435)100:0.43609607919312592950,((XP_027098780.1:0.10588795685845014960,XP_027088472.1:0.02167296867399227597)100:0.68930027033137741821,(XP_027099202.1:0.02435121622742860217,XP_027096222.1:0.01227784658712165536)100:0.37578085245569214923)100:0.20525446908990971351)92:0.24615937617560276762,(XP_027076880.1:0.44177278453757568011,(((XP_027075765.1:0.05234667691439558873,(XP_027078615.1:0.00000100000050002909,(XP_027078612.1:0.00000100000050002909,((XP_027078613.1:0.00000100000050002909,XP_027078614.1:0.00000100000050002909)26:0.00000100000050002909,XP_027078611.1:0.00000100000050002909)10:0.00000100000050002909)5:0.00000100000050002909)100:0.03788666225104597024)100:0.31326867459878082744,((((XP_027076876.1:0.04933453668339741333,(XP_027075777.1:0.06359634725715133940,(XP_027075769.1:0.11203760426262089622,XP_027075773.1:0.13822620833481727431)87:0.01932385606432795305)79:0.01154177909280714766)100:0.29247202708607444865,(((XP_027073837.1:0.00000100000050002909,(XP_027073838.1:0.00000100000050002909,XP_027073840.1:0.00000100000050002909)33:0.00000100000050002909)100:0.17053888182834195386,(XP_027076871.1:0.15059181226831783174,((XP_027078109.1:0.00000100000050002909,XP_027078108.1:0.00000100000050002909)100:0.07008046436749434949,((((XP_027078895.1:0.00000100000050002909,(XP_027078894.1:0.00000100000050002909,XP_027078899.1:0.00000100000050002909)1:0.00000100000050002909)0:0.00000100000050002909,(XP_027078900.1:0.00000100000050002909,XP_027078896.1:0.00000100000050002909)8:0.00000100000050002909)1:0.00000100000050002909,(XP_027078897.1:0.00000100000050002909,XP_027078898.1:0.00000100000050002909)9:0.00000100000050002909)98:0.01213981057627160423,(XP_027074731.1:0.00000100000050002909,(((XP_027074730.1:0.00000100000050002909,XP_027074727.1:0.00000100000050002909)9:0.00000100000050002909,(XP_027074728.1:0.00000100000050002909,XP_027074732.1:0.00000100000050002909)5:0.00000100000050002909)11:0.00000100000050002909,XP_027074729.1:0.00000100000050002909)2:0.00000100000050002909)100:0.02101785589833608109)94:0.03451547367323138521)100:0.11468327093644453685)86:0.04626651982046951078)94:0.08340579759143225413,XP_027075767.1:0.19762495832735113566)87:0.17162104227427901759)47:0.07612690021555142128,((XP_027075768.1:0.76601558284152548861,XP_027078019.1:0.22866860063029062489)22:0.10511591701884637207,(((XP_027076896.1:0.15749423617249935781,(XP_027074661.1:0.06278175874466476736,XP_027076895.1:0.11006528390832830133)100:0.13000655743489911154)100:0.12406044001030018531,(XP_027076973.1:0.07942256444928691428,((XP_027075868.1:0.08776249661661833512,((XP_027079535.1:0.07958379166431610308,((XP_027075860.1:0.04706399545291072711,(XP_027076971.1:0.01142713110591383509,XP_027075859.1:0.02639568308213538494)97:0.05117092541692534052)79:0.01917301949530042515,(XP_027102338.1:0.00000100000050002909,XP_027076968.1:0.00000100000050002909)100:0.08678967148995433978)63:0.01541386815297520266)52:0.00919894732208987286,XP_027075867.1:0.10690260551304772707)37:0.01015137093224301353)50:0.01411651882316915588,(XP_027073653.1:0.07305061631822781787,XP_027076987.1:0.09021325034966141965)45:0.01734293172685899900)12:0.00755676572006069858)92:0.07927661173364144997)100:0.16132976786316319262,((XP_027076877.1:0.22560085996386608498,(((XP_027079286.1:0.00000100000050002909,XP_027079287.1:0.00000100000050002909)100:0.10617808962989455646,(XP_027073474.1:0.00000100000050002909,XP_027073475.1:0.00000100000050002909)100:0.12891264538898319914)100:0.15411985656189475247,((XP_027073476.1:0.29425939800563999382,(((XP_027077916.1:0.00000100000050002909,XP_027077913.1:0.00000100000050002909)100:0.09997154288208633111,((XP_027073146.1:0.00000100000050002909,XP_027073145.1:0.00000100000050002909)100:0.02482458568644785660,(XP_027074226.1:0.01069806399362040195,(XP_027077141.1:0.00486190589827021919,XP_027077135.1:0.07574325023553446501)72:0.01941001154904935938)99:0.04598015389744573855)58:0.00915370448607915471)100:0.11378397231317144422,((XP_027073962.1:0.00000100000050002909,(XP_027073961.1:0.00000100000050002909,XP_027073963.1:0.00000100000050002909)31:0.00000100000050002909)100:0.14658214463826987894,((XP_027079479.1:0.00000100000050002909,XP_027079478.1:0.00000100000050002909)100:0.02944387485556056519,(XP_027077969.1:0.00000100000050002909,XP_027077970.1:0.00000100000050002909)100:0.02788036745719630477)100:0.14404530082091360210)88:0.05337798024023430316)29:0.01083569353098216143)22:0.01503728305573420222,(((XP_027073501.1:0.03200431036112882238,XP_027077184.1:0.01476299696682283925)100:0.08258078290922571396,((XP_027077122.1:0.01461812235894435590,XP_027076058.1:0.03267442996724356091)100:0.01936993958889371426,XP_027077119.1:0.04106364548452506869)100:0.11176302118462519419)82:0.04057508369969323875,((XP_027062376.1:0.08751146641976774443,((((XP_027078297.1:0.00000100000050002909,(XP_027074902.1:0.00456599071254861540,(XP_027074639.1:0.00000100000050002909,XP_027074638.1:0.00000100000050002909)100:0.03231441035573991150)31:0.00919437252529610796)62:0.03765081690767563272,(XP_027078296.1:0.00000100000050002909,XP_027078295.1:0.00000100000050002909)100:0.06543132411662101744)47:0.04849343768766647272,((XP_027076003.1:0.07179104176194879561,XP_027075997.1:0.08610136023128626970)24:0.02224041344120620753,((XP_027064883.1:0.00000100000050002909,XP_027064882.1:0.00000100000050002909)100:0.09416948085396267820,(XP_027075993.1:0.04966948253578968436,(XP_027075184.1:0.00000100000050002909,XP_027075185.1:0.00000100000050002909)100:0.05845188130524412579)66:0.03350364053632778893)24:0.02494274653122846228)8:0.02241116059106677480)40:0.01683744486495713719,XP_027074809.1:0.07616084600458952747)60:0.02785347645166930813)100:0.11845579701711980714,(XP_027073642.1:0.00000100000050002909,XP_027073643.1:0.00000100000050002909)100:0.15209150951219632675)27:0.03642334250161279735)8:0.00773348506123597290)19:0.02273886109736632938)98:0.10586362168980267828)80:0.03903510792589133527,((((XP_027075874.1:0.02340412492635616029,XP_027079098.1:0.00429152815016792515)100:0.07731136629249357739,(XP_027076983.1:0.13118605543769010224,(XP_027076984.1:0.06653800652091480805,(XP_027068086.1:0.00000100000050002909,XP_027076989.1:0.00000100000050002909)100:0.05888500355666097946)93:0.03260350948199874921)86:0.01396049432518500777)97:0.05957204103046413735,((XP_027075864.1:0.00000100000050002909,XP_027075865.1:0.00000100000050002909)100:0.03867391382719352622,XP_027075872.1:0.04502274774235021093)100:0.10141495628526478456)97:0.05985854894883161498,((XP_027075797.1:0.02036074569667158454,XP_027076897.1:0.01224885915121062124)100:0.18289826729361605140,(XP_027086675.1:0.02804847791073620394,(XP_027088753.1:0.00000100000050002909,XP_027088755.1:0.00000100000050002909)100:0.01875091801972346428)100:0.13599081266099202758)40:0.01134566263554624005)95:0.08837129445839249364)79:0.06479026984428591651)48:0.05364904195605253029)11:0.03826356967658069153)20:0.02701609906157828589,((((XP_027121840.1:0.30772889669098607568,XP_027075923.1:0.14943087252982500956)98:0.03551884614866954171,((((XP_027077126.1:0.00000100000050002909,((XP_027073899.1:0.00000100000050002909,XP_027073897.1:0.00000100000050002909)18:0.00000100000050002909,XP_027073898.1:0.00000100000050002909)66:0.00160286053101743511)53:0.00304229664603621356,((XP_027077957.1:0.00000100000050002909,XP_027077958.1:0.00000100000050002909)47:0.00000100000050002909,XP_027077956.1:0.00000100000050002909)71:0.00000100000050002909)100:0.14718100001334452620,((XP_027097895.1:0.00000100000050002909,XP_027097893.1:0.00000100000050002909)100:0.04611271792008973802,((XP_027097350.1:0.00000100000050002909,XP_027097349.1:0.00000100000050002909)100:0.03717630288882940726,((XP_027097897.1:0.00000100000050002909,XP_027097896.1:0.00000100000050002909)13:0.00000100000050002909,(XP_027097898.1:0.00000100000050002909,XP_027097899.1:0.00000100000050002909)15:0.00000100000050002909)100:0.02262398932300123747)100:0.02465845037843003573)100:0.16531570720959451459)34:0.00900502837032775283,(((XP_027077521.1:0.00000100000050002909,XP_027077520.1:0.00000100000050002909)18:0.00000100000050002909,(XP_027077519.1:0.00000100000050002909,XP_027077522.1:0.00000100000050002909)21:0.00000100000050002909)97:0.01424793597281506612,((((XP_027073936.1:0.00000100000050002909,XP_027073934.1:0.00000100000050002909)12:0.00000100000050002909,XP_027073937.1:0.00000100000050002909)9:0.00000100000050002909,XP_027073935.1:0.00000100000050002909)8:0.00000100000050002909,XP_027073939.1:0.00000100000050002909)88:0.00405813865371644576)100:0.12232267001492096170)99:0.08247553438928008351)87:0.04580453296607691488,(((XP_027075764.1:0.06260526162230888036,XP_027073167.1:0.02071858726754330013)86:0.03386074735543175007,(XP_027079150.1:0.00000100000050002909,((XP_027079148.1:0.00000100000050002909,XP_027079151.1:0.00000100000050002909)20:0.00000100000050002909,XP_027079149.1:0.00000100000050002909)13:0.00000100000050002909)100:0.03600973677158643416)100:0.13005554565006929857,((((XP_027074000.1:0.00458730110613872737,XP_027077004.1:0.01844381497751021101)100:0.06632616434253120474,(((XP_027074316.1:0.00000100000050002909,(XP_027074315.1:0.00000100000050002909,XP_027074317.1:0.00000100000050002909)34:0.00000100000050002909)100:0.06335327489298069048,XP_027122164.1:0.03923965763974984755)76:0.03050172146723966263,(XP_027077008.1:0.02126442673123301458,XP_027121829.1:0.01624976594583206133)100:0.06440568879253640022)86:0.02510398084764710325)94:0.04660029192011806709,XP_027077007.1:0.13176491151309985272)49:0.01209364502483693989,(XP_027075919.1:0.10839243680490559529,XP_027121848.1:0.11615827362918483556)32:0.01110839202853127275)67:0.03740161939795828144)96:0.05961926218678432338)95:0.16101350468638225832,XP_027076872.1:0.32145840720484375463)29:0.03889101400097498551)22:0.03142322867416015575)96:0.20364646663752525302,(((((XP_027107558.1:0.07297598102554388177,(XP_027114484.1:0.01801635648823857183,XP_027107557.1:0.01458715096782575889)99:0.12376855518938972844)99:0.21487824953564307884,XP_027114485.1:0.21430635843243420191)97:0.22641729181610184551,((XP_027063103.1:0.00784827860941711940,(XP_027127504.1:0.00000100000050002909,(XP_027127503.1:0.00000100000050002909,(XP_027127499.1:0.00000100000050002909,(XP_027127500.1:0.00000100000050002909,(XP_027127501.1:0.00000100000050002909,XP_027127502.1:0.00000100000050002909)26:0.00000100000050002909)7:0.00000100000050002909)16:0.00000100000050002909)0:0.00000100000050002909)100:0.03686460873255542614)100:0.38693724003057322625,(((XP_027063728.1:0.00608424484722287079,XP_027063727.1:0.00000100000050002909)100:0.02824988074614831826,(XP_027061055.1:0.00000100000050002909,XP_027061054.1:0.00000100000050002909)100:0.07272655286453763579)100:0.52245879584215371150,(((XP_027118352.1:0.00000100000050002909,XP_027120385.1:0.00000100000050002909)100:0.20465314267444809082,((((XP_027116982.1:0.00000100000050002909,(XP_027116980.1:0.00000100000050002909,(XP_027116978.1:0.00000100000050002909,XP_027116981.1:0.00000100000050002909)30:0.00000100000050002909)17:0.00000100000050002909)100:0.11090612403674772468,(((((XP_027116966.1:0.00000100000050002909,XP_027120387.1:0.00000100000050002909)34:0.00000100000050002909,XP_027116967.1:0.00000100000050002909)99:0.01843517825165463461,XP_027116985.1:0.01375363105370390818)100:0.06172944430959280415,((((((XP_027117110.1:0.02982500939393188319,(XP_027118359.1:0.21356305155378063620,(XP_027117105.1:0.00000100000050002909,((XP_027117109.1:0.00000100000050002909,(XP_027117107.1:0.00000100000050002909,XP_027117106.1:0.00000100000050002909)12:0.00000100000050002909)15:0.00000100000050002909,XP_027117108.1:0.00000100000050002909)5:0.00000100000050002909)97:0.01715942825739592489)53:0.05145625277516015228)53:0.06507204344227719706,((XP_027117028.1:0.00719419393166568621,(XP_027117029.1:0.00000100000050002909,(XP_027117027.1:0.00000100000050002909,XP_027117030.1:0.00000100000050002909)33:0.00000100000050002909)90:0.00662680690649002438)95:0.05977382517650742244,(XP_027119336.1:0.07256729732527888999,(XP_027119335.1:0.00000100000050002909,((XP_027119333.1:0.00000100000050002909,XP_027119332.1:0.00000100000050002909)13:0.00000100000050002909,(XP_027119334.1:0.00000100000050002909,XP_027119331.1:0.00000100000050002909)10:0.00000100000050002909)5:0.00000100000050002909)100:0.07379381056989267607)27:0.01525654238967484935)29:0.03559363063214323469)64:0.05003712849824509118,((((XP_027117072.1:0.00000100000050002909,(XP_027117068.1:0.00000100000050002909,XP_027117073.1:0.00000100000050002909)7:0.00000100000050002909)28:0.00000100000050002909,XP_027117069.1:0.00000100000050002909)68:0.00000100000050002909,XP_027117070.1:0.00000100000050002909)100:0.05877970956367162964,((XP_027119952.1:0.00000100000050002909,XP_027119951.1:0.00000100000050002909)100:0.03683511339248549121,((XP_027119298.1:0.00000100000050002909,(XP_027119296.1:0.00000100000050002909,XP_027119295.1:0.00000100000050002909)7:0.00000100000050002909)14:0.00000100000050002909,XP_027119297.1:0.00000100000050002909)100:0.02697387717335900451)51:0.02486850501573076300)98:0.04361953023141609820)77:0.06589882632363636139,((XP_027119507.1:0.01815151243403859485,((XP_027116976.1:0.00000100000050002909,XP_027116977.1:0.00000100000050002909)98:0.01320106952789101666,(XP_027116974.1:0.00000100000050002909,XP_027116973.1:0.00000100000050002909)98:0.00927082484151516353)99:0.03953627893706272017)100:0.07934456888846617983,(XP_027118354.1:0.04946897294088559160,XP_027118386.1:0.04725907158705131700)100:0.05521517254197665786)20:0.01611537113547621691)5:0.02091101107384459382,(((XP_027116971.1:0.00000100000050002909,XP_027116972.1:0.00000100000050002909)100:0.07554829928370977721,((XP_027116963.1:0.00000100000050002909,XP_027116965.1:0.00000100000050002909)32:0.00000100000050002909,XP_027116964.1:0.00000100000050002909)100:0.06538969906754862893)61:0.01837381100719901600,((XP_027119299.1:0.00000100000050002909,(XP_027119300.1:0.00000100000050002909,XP_027119301.1:0.00000100000050002909)33:0.00000100000050002909)87:0.00733888986411859907,XP_027118402.1:0.01733257911932064438)100:0.08153681550616322105)34:0.00531565885453868722)19:0.05180501693520974532,((XP_027119245.1:0.07042291897261010458,(((XP_027117075.1:0.00000100000050002909,(XP_027117077.1:0.00000100000050002909,XP_027117074.1:0.00000100000050002909)43:0.00000100000050002909)66:0.00000100000050002909,XP_027117076.1:0.00000100000050002909)98:0.01310217487670957415,((XP_027119291.1:0.00000100000050002909,(XP_027119294.1:0.00000100000050002909,XP_027119292.1:0.00000100000050002909)39:0.00000100000050002909)59:0.00000100000050002909,XP_027119293.1:0.00000100000050002909)98:0.02376100938392564782)100:0.07332863398419553480)28:0.02786647939055389780,(XP_027116983.1:0.00000100000050002909,XP_027116984.1:0.00000100000050002909)100:0.04682667779448646678)17:0.01984892636530015061)2:0.00000100000050002909)4:0.02141644870823243216,((XP_027117149.1:0.00000100000050002909,XP_027117150.1:0.00000100000050002909)99:0.00722537308740329922,((XP_027120386.1:0.00000100000050002909,XP_027120390.1:0.00000100000050002909)100:0.13403727675654042439,(XP_027119373.1:0.00000100000050002909,XP_027119374.1:0.00000100000050002909)100:0.00262738600332149087)72:0.06639277726717850159)68:0.04288320263334449017)7:0.02324743748933029430)10:0.03253410645224078662,XP_027116962.1:0.12450064470733976374)15:0.02550669755641885375,((XP_027120389.1:0.00000100000050002909,XP_027120391.1:0.00000100000050002909)100:0.15098603184494779894,XP_027120392.1:0.09112356435150424649)42:0.02191890913181806372)97:0.11666496139739944427)78:0.06762095575386276036,(((XP_027061345.1:0.00000100000050002909,(XP_027061344.1:0.00000100000050002909,(XP_027061346.1:0.00000100000050002909,XP_027061342.1:0.00000100000050002909)15:0.00000100000050002909)5:0.00000100000050002909)9:0.00000100000050002909,XP_027061343.1:0.00000100000050002909)99:0.03315120883780989930,(XP_027064062.1:0.00000100000050002909,(XP_027064063.1:0.00000100000050002909,(XP_027064064.1:0.00000100000050002909,(XP_027064059.1:0.00000100000050002909,(((XP_027064061.1:0.00000100000050002909,XP_027064060.1:0.00000100000050002909)7:0.00000100000050002909,XP_027064058.1:0.00000100000050002909)1:0.00000100000050002909,XP_027064065.1:0.00000100000050002909)1:0.00000100000050002909)1:0.00000100000050002909)0:0.00000100000050002909)0:0.00000100000050002909)100:0.03533151107747776326)100:0.29334417088669489937)75:0.11514433194015036288)100:0.15437099481084234909)83:0.08204103048284121236)96:0.29967000104633395585,(XP_027093536.1:0.38796595573063441531,((XP_027062469.1:0.01068196022117421165,XP_027060894.1:0.04114217261001802683)100:0.24238014159797691138,(((XP_027060898.1:0.01363244960194726942,XP_027063021.1:0.00450693801018875548)100:0.27659859728416169578,((XP_027060897.1:0.00441435118038114790,XP_027063020.1:0.01389707323595289548)100:0.14313102916895953376,((XP_027060908.1:0.05523009888848829513,(XP_027065049.1:0.02867394073703703750,XP_027060899.1:0.05177286518830085532)77:0.01309322873647890059)63:0.00941528257977461251,((((XP_027060906.1:0.02757558214936406404,XP_027060907.1:0.01393140079869365118)78:0.01919745095049371630,XP_027060904.1:0.04604324079553874516)37:0.01310363115375846182,XP_027060900.1:0.04225019496873757413)33:0.00994053954602901711,XP_027060909.1:0.04923769568325205709)89:0.02828668756665041542)100:0.13658731413901653573)98:0.10867543055853548517)70:0.06574482077952767400,((XP_027071910.1:0.45465678655610353154,((XP_027063223.1:0.03457567648309319702,XP_027060896.1:0.02074705604200706086)100:0.13441725407581961438,((XP_027063675.1:0.00000100000050002909,XP_027063019.1:0.02752288798824090860)73:0.02820446741778216346,XP_027127624.1:0.04126173753606002248)100:0.15350959882232562137)64:0.03710751243487706019)14:0.00000100000050002909,((XP_027062998.1:0.04270289921291273855,((XP_027062113.1:0.00449490928743935102,(XP_027063334.1:0.00000100000050002909,XP_027063333.1:0.00000100000050002909)68:0.00000100000050002909)75:0.00464687294630096448,(XP_027127211.1:0.01805239918369902843,(XP_027065092.1:0.00000100000050002909,XP_027065091.1:0.00000100000050002909)86:0.00000100000050002909)60:0.00438260820612772911)100:0.05488491297196602253)86:0.03648149156161224066,(XP_027063501.1:0.09591682375040520847,((XP_027063942.1:0.08280596529307721054,XP_027062986.1:0.06029391280989779972)58:0.01940070633994397248,(((XP_027063926.1:0.00000100000050002909,XP_027063927.1:0.00000100000050002909)91:0.00906248818440407063,(XP_027061174.1:0.00000100000050002909,(XP_027061176.1:0.00000100000050002909,XP_027061175.1:0.00000100000050002909)38:0.00000100000050002909)83:0.00450268326060024836)91:0.02369597979067192620,((XP_027062994.1:0.04951712967069410443,(XP_027062485.1:0.00000100000050002909,XP_027062486.1:0.00000100000050002909)100:0.05409200632858683633)34:0.01475074668883078789,((((XP_027060827.1:0.00000100000050002909,XP_027060837.1:0.00000100000050002909)75:0.02779869881775165474,((((XP_027061632.1:0.00000100000050002909,XP_027061633.1:0.00000100000050002909)15:0.00000100000050002909,XP_027061635.1:0.00000100000050002909)12:0.00000100000050002909,XP_027061634.1:0.00000100000050002909)67:0.00452190135132805784,(XP_027063332.1:0.00000100000050002909,(XP_027063330.1:0.00000100000050002909,XP_027063329.1:0.00000100000050002909)16:0.00000100000050002909)42:0.00000100000050002909)99:0.03072338317823948908)56:0.02029991074351678720,((XP_027062227.1:0.00000100000050002909,XP_027062226.1:0.00000100000050002909)100:0.03320519061699984259,(XP_027062990.1:0.00000100000050002909,XP_027064575.1:0.00000100000050002909)100:0.03715006259455000404)42:0.00950445137296820723)25:0.01762004657161835366,(((XP_027127599.1:0.00000100000050002909,XP_027060830.1:0.00000100000050002909)71:0.00451969891960664685,XP_027060841.1:0.00000100000050002909)98:0.01359622959299013056,((XP_027062995.1:0.00000100000050002909,XP_027062228.1:0.00450097445346199585)98:0.01869774929451389900,((XP_027062991.1:0.00000100000050002909,XP_027060838.1:0.00000100000050002909)100:0.00000100000050002909,(XP_027062229.1:0.00000100000050002909,(XP_027062230.1:0.00000100000050002909,XP_027062232.1:0.00000100000050002909)34:0.00000100000050002909)100:0.03214387942101760293)95:0.02279970027846273464)18:0.00455170483828879011)24:0.00468467711184457347)5:0.00000100000050002909)6:0.00448845606205204410)53:0.02377657979356796736)74:0.05990135006950131347)89:0.04109301460150419777)99:0.20216514784354114309)29:0.04086112238060943258)42:0.03715479532052747003)74:0.06752507897916394664)99:0.30695431990608457173)17:0.03518592772531044244,(((XP_027093560.1:0.02529178179523075207,XP_027090277.1:0.01543553648659516837)100:0.32112582023064073500,XP_027094204.1:0.32831696813408678404)100:0.28104604126938670383,(((((XP_027064512.1:0.15665766926220298094,(XP_027095933.1:0.01388633229501523916,XP_027098806.1:0.00480947519852132493)100:0.11402439532778586850)99:0.12712115758496161932,(XP_027082426.1:0.00000100000050002909,XP_027082430.1:0.00000100000050002909)100:0.28539105290112931623)100:0.15915364012794369630,(((XP_027082438.1:0.05387401120613342226,(XP_027125078.1:0.01078524586379499793,((XP_027102642.1:0.00000100000050002909,XP_027102637.1:0.00000100000050002909)100:0.00496569272649676798,(XP_027102618.1:0.00000100000050002909,XP_027102613.1:0.00000100000050002909)100:0.02099903381688724563)83:0.01717357476487611431)80:0.04604412118349719002)100:0.27142917853701109543,((XP_027082418.1:0.00000100000050002909,XP_027082410.1:0.00000100000050002909)100:0.16402042252978160652,(((((XP_027069562.1:0.06354871296499875477,XP_027104442.1:0.06290029178170016000)88:0.03885230986611966364,XP_027102356.1:0.07796811898845985855)90:0.04102790823412878762,XP_027125012.1:0.08774206683540197727)100:0.30144557207479788508,(XP_027082327.1:0.01217681610183647331,XP_027125001.1:0.02203349287903647383)100:0.21235398710989092375)97:0.11626125924995953098,((XP_027104765.1:0.00616139834178903133,XP_027082334.1:0.00632769352438479222)100:0.11985998882963863621,((XP_027125053.1:0.00000100000050002909,(XP_027102357.1:0.00000100000050002909,XP_027102358.1:0.00000100000050002909)33:0.00000100000050002909)100:0.06983378305403278863,(((XP_027125042.1:0.02659953275246787832,(XP_027082319.1:0.00000100000050002909,XP_027082313.1:0.00000100000050002909)100:0.00817932714177630263)100:0.02586606920414367267,(XP_027082299.1:0.00000100000050002909,XP_027082305.1:0.00000100000050002909)100:0.05441387321942702665)99:0.05845722166505330081,((XP_027082295.1:0.01698433243634913520,XP_027102360.1:0.01280970908032387674)100:0.07210014090661234776,(XP_027104798.1:0.00000100000050002909,XP_027104807.1:0.00000100000050002909)100:0.04476332989537087914)63:0.02524491052152539813)52:0.02553824798662322065)100:0.10903565142454355041)85:0.07526066561632102636)93:0.06887239515311459337)74:0.06810158390452811239)99:0.20637782952436073414,XP_027069673.1:0.28491096572226659589)92:0.10427072049260437125)74:0.07733840894682106337,(XP_027069518.1:0.55406866598175674721,(XP_027069505.1:0.07197190703312804361,(XP_027082224.1:0.00393743998907251664,XP_027104959.1:0.00567134288389473801)100:0.08613120570783430741)100:0.13115546584549478415)100:0.35365505372883637714)37:0.03033574465032503470,(XP_027125114.1:0.01135757640668006233,XP_027069661.1:0.00798602492545086307)100:0.52181315080093837455)7:0.03476872385286368383)13:0.04536422702236685839)46:0.05711167182096596462)24:0.07793866698580942387)82:0.18914285309128103796)37:0.07442292858451927950,(((XP_027095127.1:0.01474867130352291653,(XP_027091325.1:0.00000100000050002909,XP_027090488.1:0.07468592187429531903)97:0.02664016681890671312)100:0.44934760256661143707,(XP_027090505.1:0.03136174009631059745,XP_027094616.1:0.00975313135420238092)100:0.45545742079979401051)93:0.27188664980467391885,(((XP_027095638.1:0.00000100000050002909,XP_027095639.1:0.00000100000050002909)100:0.38370614569227567969,(XP_027099835.1:0.30396866402417138664,(XP_027095986.1:0.18125048354717676613,(((((XP_027097613.1:0.00000100000050002909,XP_027097654.1:0.00000100000050002909)100:0.15762628557108873673,(XP_027100451.1:0.00852772496234897870,(XP_027095997.1:0.00486802844304650220,XP_027095995.1:0.00000100000050002909)98:0.00505480836912303860)100:0.18234081337600488437)97:0.06213334175897931161,((XP_027095437.1:0.00000100000050002909,(XP_027095468.1:0.00000100000050002909,(XP_027095438.1:0.00000100000050002909,XP_027095439.1:0.00000100000050002909)8:0.00000100000050002909)2:0.00000100000050002909)19:0.00000100000050002909,(XP_027095469.1:0.00000100000050002909,XP_027095470.1:0.00000100000050002909)46:0.00000100000050002909)100:0.19714104735891871401)96:0.07672038778743271725,(XP_027097573.1:0.00000100000050002909,XP_027097575.1:0.00000100000050002909)100:0.25349533648585098611)70:0.04930843897453389413,(XP_027097911.1:0.00000100000050002909,XP_027100548.1:0.00450984593326923464)100:0.19775684942767987606)39:0.03341214061302924532)100:0.17963311466611350808)96:0.09200858053836376282)100:0.18747971242124938929,((XP_027095592.1:0.01629763968316057590,(XP_027098614.1:0.00399554542218639834,XP_027098781.1:0.14792973972603926103)83:0.02069552565299560137)97:0.38644295788379018353,(((XP_027116889.1:0.47834645710426093590,((((XP_027119971.1:0.00000100000050002909,XP_027119972.1:0.00000100000050002909)100:0.09909452716851394061,XP_027117887.1:0.10968936291482951628)100:0.21353715355282959498,((XP_027117877.1:0.05734390951059951252,(XP_027119965.1:0.03753550431960309824,(XP_027117879.1:0.00000100000050002909,XP_027117880.1:0.00000100000050002909)100:0.03819396557238131235)100:0.04458017046246273707)100:0.19997604649768396801,((XP_027118752.1:0.08757745037105005292,((XP_027119977.1:0.00000100000050002909,(XP_027119974.1:0.00000100000050002909,(XP_027119975.1:0.00000100000050002909,XP_027119976.1:0.00000100000050002909)24:0.00000100000050002909)9:0.00000100000050002909)100:0.13068116371288157618,(XP_027117888.1:0.00000100000050002909,XP_027117890.1:0.00000100000050002909)100:0.06882066374693790456)99:0.31255162901343802595)73:0.14159085384977310174,(((XP_027117874.1:0.00000100000050002909,XP_027117875.1:0.00000100000050002909)100:0.09995701284147656684,(XP_027078170.1:0.03590550495399442293,XP_027073896.1:0.00908422945843443026)100:0.17489888470110240282)94:0.04845196238652970527,((XP_027119964.1:0.00869909165360085827,XP_027119963.1:0.00889783226688849703)100:0.05071030535311097515,(XP_027117768.1:0.05236659019892527661,(((XP_027119960.1:0.01337556322453621604,(XP_027119966.1:0.00000100000050002909,XP_027119967.1:0.00000100000050002909)98:0.00443681588884973360)99:0.04889039703586035152,XP_027118747.1:0.02776064867276275411)53:0.01829000949726144673,((XP_027076592.1:0.00000100000050002909,XP_027068395.1:0.00468685596384100112)100:0.03620411781932091760,XP_027117876.1:0.00833940132193304942)73:0.02287785288237283859)54:0.01046319393716735671)47:0.01496944493533796695)77:0.04046358917963882584)87:0.08619202642693199468)72:0.06593634887679875045)87:0.12880853200144465331)98:0.25258648495237878695,((XP_027119090.1:0.00000100000050002909,(XP_027119091.1:0.00000100000050002909,XP_027119089.1:0.00000100000050002909)30:0.00000100000050002909)100:0.28693367720336698801,(((XP_027119076.1:0.00000100000050002909,XP_027119075.1:0.00000100000050002909)13:0.00000100000050002909,((XP_027119073.1:0.00000100000050002909,XP_027119072.1:0.00000100000050002909)5:0.00000100000050002909,XP_027119074.1:0.00000100000050002909)11:0.00000100000050002909)100:0.34642519147951955638,((XP_027119143.1:0.00000100000050002909,(XP_027119144.1:0.00000100000050002909,(XP_027119141.1:0.00000100000050002909,(XP_027119140.1:0.00000100000050002909,XP_027119142.1:0.00000100000050002909)15:0.00000100000050002909)15:0.00000100000050002909)7:0.00000100000050002909)100:0.43294479870269680921,((XP_027119064.1:0.02748726862451226702,((XP_027119067.1:0.00000100000050002909,XP_027119066.1:0.00000100000050002909)100:0.07639855494132244407,XP_027118298.1:0.06204945443648037656)98:0.02771077307844363805)92:0.04860040685918442377,((XP_027119063.1:0.01483393582816977009,(XP_027116854.1:0.05062836197800904547,(XP_027116855.1:0.00000100000050002909,XP_027116856.1:0.00000100000050002909)100:0.03256039207592149182)84:0.01293151977766405711)100:0.07241685549609283568,(XP_027119068.1:0.00468290032154567316,XP_027102364.1:0.00439943953454959274)100:0.15152028421963462113)67:0.05846721502421616673)99:0.19189342342337850633)45:0.03904655398862600518)30:0.03559445072512053276)50:0.06054153249101868611)94:0.21027633932508965620)81:0.08069483888083896217,(XP_027084208.1:0.01259502045162347490,(XP_027081714.1:0.00000100000050002909,(XP_027081713.1:0.00000100000050002909,XP_027081716.1:0.00000100000050002909)34:0.00000100000050002909)99:0.01526660992341055505)100:0.43027152747996522120)45:0.05916580442727397554,((XP_027098821.1:0.44219338743601360742,(XP_027098026.1:0.35391436122105612849,((((XP_027100403.1:0.00000100000050002909,XP_027100404.1:0.00000100000050002909)71:0.00000100000050002909,(XP_027097960.1:0.00000100000050002909,XP_027097961.1:0.00000100000050002909)71:0.00450068995326382681)100:0.31971866112060498555,((XP_027098823.1:0.06119560342125711372,XP_027095923.1:0.05574928591860658922)100:0.24929835598249303064,(XP_027095947.1:0.08668755626853186236,(XP_027100472.1:0.00000100000050002909,XP_027100471.1:0.00000100000050002909)100:0.13806394328122245652)92:0.03067009988399492168)99:0.22972258121905722583)84:0.07883815420414874708,(((XP_027099870.1:0.00000100000050002909,(XP_027099872.1:0.00000100000050002909,((XP_027099869.1:0.00000100000050002909,XP_027099866.1:0.00000100000050002909)10:0.00000100000050002909,(XP_027099871.1:0.00000100000050002909,XP_027099868.1:0.00000100000050002909)13:0.00000100000050002909)2:0.00000100000050002909)2:0.00000100000050002909)86:0.00602554668785590646,((XP_027096905.1:0.00000100000050002909,XP_027096904.1:0.00000100000050002909)21:0.00000100000050002909,(XP_027096902.1:0.00000100000050002909,(XP_027096907.1:0.00000100000050002909,XP_027096906.1:0.00000100000050002909)25:0.00000100000050002909)7:0.00000100000050002909)93:0.00761261688391893718)100:0.15697017240733285304,((XP_027098397.1:0.00000100000050002909,(XP_027098396.1:0.00000100000050002909,XP_027098395.1:0.00000100000050002909)33:0.00000100000050002909)88:0.00388071068422786826,XP_027095920.1:0.00937270159097506293)100:0.24216275469077105931)67:0.06183863462730822963)28:0.03455254830969437668)38:0.06197292319266535510)98:0.21241235551396006609,((XP_027091051.1:0.00000100000050002909,(XP_027091052.1:0.00000100000050002909,XP_027091053.1:0.00000100000050002909)67:0.00000100000050002909)61:0.00451765376187420863,(XP_027093448.1:0.00000100000050002909,XP_027093447.1:0.00000100000050002909)61:0.00000100000050002909)100:0.36893880693842928675)19:0.03624647759493595384)11:0.03111382209019387945)66:0.08594880424453689438)85:0.13358889818626917823)38:0.08006792462458840742)5:0.02599852045482122301,((XP_027072062.1:0.03263564123566554953,XP_027067723.1:0.01155868032340577958)100:0.50932362983779067012,((((XP_027107058.1:0.00000100000050002909,XP_027107057.1:0.00000100000050002909)100:0.03752490956233973246,XP_027124760.1:0.00000100000050002909)100:0.11376384769206916714,(XP_027072089.1:0.00607724553302270518,XP_027066650.1:0.02675521563502645389)99:0.07522409959055857687)100:0.57983393175040809364,(((XP_027100351.1:0.00000100000050002909,XP_027100112.1:0.00000100000050002909)100:0.57608389454217945325,((XP_027100576.1:0.25415394649038031138,((XP_027100350.1:0.00000100000050002909,XP_027100110.1:0.00000100000050002909)16:0.00000100000050002909,(XP_027100111.1:0.00000100000050002909,XP_027100349.1:0.00000100000050002909)14:0.00000100000050002909)84:0.00000100000050002909)100:0.54712764535290614454,(XP_027097510.1:0.30100784381537282197,(XP_027095776.1:0.01065325032861610781,XP_027098562.1:0.01798619969366807222)100:0.35426028215607630045)100:0.34384172816988772814)74:0.07280255624881978860)99:0.21016716024342063651,((XP_027099479.1:0.00000100000050002909,XP_027099480.1:0.00000100000050002909)100:0.30612672030895737851,(XP_027099446.1:0.01747931556034432871,(XP_027099470.1:0.00000100000050002909,XP_027099469.1:0.00000100000050002909)100:0.01417664415194558152)99:0.33516305633759696514)92:0.10095257286752289116)46:0.04142330214752144857)44:0.04644435732436837799)87:0.14453969542405536997)13:0.03725247805915726795)19:0.08451813494946337768,((XP_027100387.1:0.00484638991176733393,XP_027100388.1:0.00000100000050002909)100:1.05504381232510291433,(((((XP_019069562.1:0.21157155200375624138,XP_025886878.1:0.27133114279904396726)29:0.02064787925217774489,(Prf:0.00000100000050002909,(XP_004239116.1:0.00000100000050002909,XP_010320925.1:0.00000100000050002909)66:0.00471763576230492792)100:0.29782597049213854756)93:0.10289402370354212846,(XP_019069438.1:0.00000100000050002909,XP_025886812.1:0.00000100000050002909)100:0.23822373754876255414)99:0.44113646846684656522,(XP_025886337.1:0.71556146250847008083,((((XP_025886865.1:0.00000100000050002909,XP_004239469.1:0.00000100000050002909)100:0.15151784555740616112,XP_010320570.2:0.17841716171559662829)100:0.23605550337622926982,((XP_010320900.1:0.00000100000050002909,(XP_025886867.1:0.00000100000050002909,XP_010320901.1:0.00000100000050002909)32:0.00000100000050002909)100:0.07818293877335832920,NP_001333428.1:0.07187897762431760817)100:0.36609102712598906582)98:0.17118426955920146293,((XP_004239390.2:0.53630098908224688170,((XP_010320686.1:0.00000100000050002909,XP_004239389.1:0.00000100000050002909)100:0.32545968648144701918,XP_004239388.2:0.14147526062024476379)100:0.26282268720428897391)80:0.13851781203838570145,(XP_019069317.1:0.26557351789922645224,R1:0.50149392333346587414)63:0.04172196379604631300)94:0.10374973300436127199)93:0.14508535338514313984)72:0.06639093274422940005)98:0.23365400630945049043,(XP_004233876.2:1.04751538632077023649,((((XP_004236921.1:0.04648597771470531353,(XP_019068911.1:0.07341641804505241731,(((XP_025886222.1:0.08826640612867302227,(Hero:0.03936819679390510945,NP_001234836.1:0.04180561804150924321)95:0.11093168255350586981)69:0.03730314896713520650,XP_004237188.1:0.07348758965221051376)55:0.01781800239204150635,XP_010322775.1:0.03949235702152795874)78:0.01853680461049840231)89:0.04886844442929335480)49:0.02755725366702063694,XP_025886344.1:0.03189940118111998096)100:0.57412369704631704970,((Rpiblb2:0.09050753087920455908,((XP_019069678.1:0.00000100000050002909,(XP_004240523.1:0.00000100000050002909,NP_001318035.1:0.00000100000050002909)34:0.00000100000050002909)100:0.07503160985055973287,(NP_001318045.1:0.03615054927965914711,((((XP_004240499.1:0.00000100000050002909,NP_001318030.1:0.00000100000050002909)100:0.04834515003933351207,(NP_001318028.1:0.00000100000050002909,XP_004240498.1:0.00000100000050002909)100:0.02212498733624855204)92:0.02406904855768020324,Mi1.2:0.05211227136069163796)88:0.01174590018170959017,(NP_001333108.1:0.00000100000050002909,XP_010315011.2:0.00000100000050002909)100:0.02306252709916438784)85:0.00732419610127291523)96:0.06960109828809719901)96:0.07337506448292886729)100:0.27925903162986309702,((XP_019069506.1:0.06781502514525225567,(XP_019069347.2:0.08800407303129835490,(XP_004239804.1:0.10065619841504919174,(((XP_025887048.1:0.00000100000050002909,(XP_010321401.1:0.00000100000050002909,(XP_010321400.1:0.00000100000050002909,XP_004240205.1:0.00000100000050002909)9:0.00000100000050002909)8:0.00000100000050002909)100:0.08309515452881506559,XP_019069402.1:0.05291564061950535663)91:0.03110093656037696969,((XP_025887010.1:0.00000100000050002909,XP_019069358.2:0.00000100000050002909)100:0.09117059601243629463,XP_019069404.2:0.12779185821688518465)63:0.02398590272345924729)82:0.02606806514069021086)95:0.03172498077716445763)73:0.01968360600814506034)100:0.13825468994680173429,XP_019069333.1:0.18455737912509384557)99:0.14448561338486040628)100:0.32711689319837566892)100:0.39238158166996051079,((XP_019071116.1:0.25783370673201577716,((XP_004248043.1:0.02622593069472029317,Sw5b:0.00708838410315376036)100:0.15688460359518660581,(XP_025888775.1:0.16177242645164535695,(XP_004248007.2:0.00000100000050002909,NP_001289831.1:0.00000100000050002909)100:0.09589000456410783080)91:0.09143866214891958888)82:0.11029477454385691604)100:0.40768198745360867408,((XP_004238957.1:0.51309753885810471807,(XP_004242251.1:0.13743105997783353067,((XP_004242252.1:0.07730727959362608537,(XP_019069769.1:0.00000100000050002909,XP_025887356.1:0.00000100000050002909)100:0.04233711556189115321)86:0.04337878369547515378,XP_004242250.1:0.13760451136630402758)19:0.00623393069141363852)100:0.37362135426491493995)96:0.15395950570638475274,(XP_004238960.1:0.00000100000050002909,(XP_010320781.1:0.00000100000050002909,XP_010320780.1:0.00000100000050002909)33:0.00000100000050002909)100:0.68709785162429726224)95:0.17016801902430314652)95:0.20750997379087166017)81:0.14488718599852823399)71:0.08107944265675028073)77:0.17739485812422223221)35:0.06885961092383542648)36:0.24045670205304486844)29:0.11057310680769341649,(((((XP_025884563.1:0.00000100000050002909,XP_010313675.1:0.00000100000050002909)100:0.62637947800650428665,((XP_004231117.1:0.42213696183936222361,((XP_010322858.1:0.37623433214664780966,XP_004243044.2:0.27315226423779137566)100:0.20319350326068999490,(XP_004246080.2:0.18540131823322605897,((XP_019068848.2:0.20915886380111356480,(XP_004237148.1:0.06588007478539627260,XP_025886396.1:0.03722793129772915266)66:0.05070175497324249519)45:0.04714842344825531661,XP_019068849.1:0.12841220083200940993)100:0.09588269364438732623)100:0.39292160814790583201)58:0.11661893298824835274)100:0.34438255675836615399,((XP_027093960.1:0.00000100000050002909,XP_027093959.1:0.00000100000050002909)87:0.00000100000050002909,(XP_027091590.1:0.00000100000050002909,XP_027091591.1:0.00000100000050002909)87:0.00971173097337657901)100:0.55813698885002449579)20:0.02924299183895384679)29:0.03707109700596616236,(((XP_004243493.1:0.16464336507065355231,XP_010320708.1:0.30080569084816055625)99:0.10969932391581224684,(XP_019066422.2:0.12695816535557571947,(((XP_010312507.1:0.00000100000050002909,XP_019066695.1:0.00000100000050002909)100:0.06678218728197370113,(XP_019066753.1:0.00000100000050002909,(XP_025883958.1:0.00000100000050002909,XP_025883959.1:0.00000100000050002909)34:0.00000100000050002909)100:0.07656627299485059546)96:0.10544032992678700755,XP_004250409.1:0.12577731623521820614)34:0.03613051073093334620)94:0.10957066887674991873)100:0.65513643309115643376,(((Gpa2:0.06632152537486785127,Rx:0.06564057232468049896)100:0.25000615923288410647,(XP_004251533.1:0.00000100000050002909,XP_025884479.1:0.00000100000050002909)100:0.33433524872915698634)100:0.36250912741077906398,((XP_010324491.1:0.39709574122446683608,XP_010319214.1:0.82664783158354759873)100:0.36539602625006589731,((XP_019066850.1:0.00000100000050002909,(XP_019066849.1:0.00000100000050002909,XP_025884346.1:0.00000100000050002909)34:0.00000100000050002909)100:0.29660960956526027932,(XP_004231569.2:0.22333833224818280816,BS2:0.21493854914093235564)100:0.29056260747255840959)100:0.24096064317916335296)64:0.11259997432323166910)100:0.19016905593694582999)29:0.11905918543719136438)11:0.05682005689651391939,(((XP_027098500.1:0.00000100000050002909,XP_027096289.1:0.00901455496849381914)100:0.29164936695712306847,(XP_027095859.1:0.07608875393263499209,(XP_027098269.1:0.00000100000050002909,XP_027098270.1:0.00000100000050002909)100:0.00919798343655887224)100:0.35498875632536941449)95:0.10541086032946178630,(((XP_027120414.1:0.04762781848893374997,XP_027118378.1:0.27437439361692761430)87:0.05565585371109659646,(XP_027117915.1:0.00940530722298085417,XP_027120277.1:0.00445779958566464279)100:0.10517061972932159608)100:0.39149608030113136614,(((((XP_027096443.1:0.03741949892824475432,(XP_027096303.1:0.04440253653519465882,((XP_027095729.1:0.00000100000050002909,XP_027095730.1:0.00000100000050002909)99:0.00925448754378608782,XP_027098754.1:0.00929745520684277862)77:0.00855975761703421482)47:0.00075602352177851469)99:0.05352948903841320966,((XP_027098749.1:0.00000100000050002909,(XP_027098744.1:0.00000100000050002909,XP_027098746.1:0.00000100000050002909)0:0.00000100000050002909)1:0.00000100000050002909,(XP_027098751.1:0.00000100000050002909,(XP_027098748.1:0.00000100000050002909,(XP_027098752.1:0.00000100000050002909,(XP_027098750.1:0.00000100000050002909,XP_027098747.1:0.00000100000050002909)10:0.00000100000050002909)0:0.00000100000050002909)0:0.00000100000050002909)13:0.00000100000050002909)100:0.07206182329680738130)98:0.20826440471516335928,(XP_027099276.1:0.01037730647427082681,((XP_027099281.1:0.00945462516655932485,XP_027098753.1:0.00468596027410185089)75:0.00945019142419508025,(XP_027096487.1:0.00000100000050002909,XP_027096486.1:0.00000100000050002909)92:0.00941965279350016373)28:0.00000100000050002909)100:0.21205036784133862726)98:0.19114381675127364857,(XP_027111907.1:0.01658234869988161816,XP_027102704.1:0.02052115946724208592)100:0.59225187370378262752)35:0.04314558403247709811,((XP_027095719.1:0.02244654863873805917,XP_027099277.1:0.19059586560513167020)79:0.01268174419833368281,XP_027096302.1:0.03672314504003997698)100:0.34055756306434092906)23:0.04184044793121529521)93:0.08299582559012398664)98:0.24660370556701416422)21:0.06744763500276114432,((((((XP_019071639.1:0.00000100000050002909,XP_019071638.1:0.00000100000050002909)15:0.00000100000050002909,XP_019071640.1:0.00000100000050002909)17:0.00000100000050002909,XP_004248174.1:0.00000100000050002909)99:0.04785592702097857948,XP_010327076.1:0.08341035130855269097)100:0.62284310631226258437,(XP_027098740.1:0.00000100000050002909,XP_027098739.1:0.00000100000050002909)100:0.60282943540769562407)62:0.06123339262149490175,XP_025883969.1:0.71722932777422554462)44:0.07742273644600919380)86:0.22280089447544568215)23:0.08793319381514236310)24:0.47441206966971888326,((XP_027118233.1:0.05474385114608631975,XP_027118231.1:0.60128919868367836088)100:1.84772802402608649075,(((XP_027118872.1:0.00000100000050002909,(XP_027118873.1:0.00000100000050002909,(XP_027118880.1:0.00000100000050002909,((((XP_027118874.1:0.00000100000050002909,XP_027118881.1:0.00000100000050002909)10:0.00000100000050002909,(XP_027118876.1:0.00000100000050002909,(XP_027118875.1:0.00000100000050002909,XP_027118871.1:0.00000100000050002909)0:0.00000100000050002909)0:0.00000100000050002909)0:0.00000100000050002909,XP_027118878.1:0.00000100000050002909)0:0.00000100000050002909,XP_027118879.1:0.00000100000050002909)4:0.00000100000050002909)0:0.00000100000050002909)4:0.00000100000050002909)100:0.04737099425992236101,((XP_027118882.1:0.00000100000050002909,XP_027118883.1:0.00000100000050002909)100:0.01519707703410443263,((XP_027116640.1:0.00000100000050002909,(XP_027116642.1:0.00000100000050002909,(XP_027116639.1:0.00000100000050002909,XP_027116641.1:0.00000100000050002909)5:0.00000100000050002909)8:0.00000100000050002909)93:0.00947720204174297767,(XP_027116646.1:0.00000100000050002909,(XP_027116648.1:0.00000100000050002909,(XP_027116647.1:0.00000100000050002909,(XP_027116650.1:0.00000100000050002909,XP_027116649.1:0.00000100000050002909)27:0.00000100000050002909)4:0.00000100000050002909)9:0.00000100000050002909)82:0.00473938053913210665)95:0.02323679668187743699)42:0.01045457707765071013)100:1.04055427848012072012,(((XP_027118203.1:0.39428682980096108057,(XP_027082344.1:0.00000100000050002909,XP_027082343.1:0.00000100000050002909)100:0.46822331215906198842)100:0.35628347338470472971,((XP_027120885.1:0.02355610969448456923,((XP_027117573.1:0.00000100000050002909,XP_027117571.1:0.00000100000050002909)93:0.00000100000050002909,XP_027117572.1:0.00000100000050002909)96:0.00866763510988042586)100:0.50277104697842034398,(((XP_027116390.1:0.05821392608199889296,XP_027116420.1:0.00638693939268431422)59:0.01448567570523448013,(XP_027118185.1:0.06037091054658044742,(XP_027116421.1:0.00000100000050002909,XP_027116422.1:0.00000100000050002909)100:0.01548732173586834550)71:0.02281925859307545532)100:0.50870347986662345363,XP_027118199.1:0.72825274665978045885)80:0.12113236222473773573)58:0.10087348941281629178)100:0.40765712107867158043,(((((XP_027116659.1:0.01300435021663372097,XP_027118892.1:0.00527123152168468886)100:0.16862875677336255920,(((XP_027118891.1:0.01469754786174830644,XP_027116658.1:0.00000100000050002909)98:0.04506750484392397366,(XP_027119833.1:0.01967172855916153942,(XP_027116660.1:0.00510995967930842534,XP_027120025.1:0.03906016055363104034)96:0.02963416077027282436)97:0.04334190661839119885)100:0.39496751145446418185,(XP_027118220.1:0.09682500061113119560,XP_027120878.1:0.02352542518339966610)100:0.67420138694633213738)100:0.52160095132367045867)100:0.58808334044200538671,(XP_027117180.1:0.03713082317359466672,XP_027120908.1:0.01258154770635281673)100:0.16000787232863181164)74:0.10481156980046771321,((XP_027120292.1:0.01905727900571501168,XP_027116604.1:0.00704452321196498248)100:0.46422775106064601003,(XP_027067575.1:0.20759799412108931316,(XP_027069038.1:0.06167084777752836894,((XP_027070536.1:0.02066498574730850357,XP_027067404.1:0.02610756489138245720)71:0.02772269914264935756,(XP_027067403.1:0.00868461002590071446,((XP_027066488.1:0.00000100000050002909,XP_027066487.1:0.00000100000050002909)94:0.00848543134980116014,XP_027070050.1:0.02226879558816421273)29:0.00350626624896927799)79:0.01570977726136101038)90:0.04008655244926422057)99:0.08298554104048978808)100:0.31197316226621152335)68:0.08567992990788823870)40:0.08088895833674829283,(((XP_027118897.1:0.00000100000050002909,XP_027118898.1:0.00000100000050002909)100:0.00843551504908902558,XP_027116674.1:0.01354395318361748327)100:0.23591138466503033810,((XP_027099667.1:0.00904498010227972916,(XP_027096095.1:0.00000100000050002909,XP_027096092.1:0.00000100000050002909)100:0.03360128325422525458)100:0.06153322911560472203,((XP_027099950.1:0.07028778962764305194,(XP_027100677.1:0.00000100000050002909,(XP_027100679.1:0.00000100000050002909,XP_027100678.1:0.00000100000050002909)35:0.00000100000050002909)100:0.14946023032655164631)67:0.04129222689747619884,(((XP_027097576.1:0.11536174614634164826,((XP_027096850.1:0.00000100000050002909,XP_027096851.1:0.00000100000050002909)100:0.14777426953155148315,(XP_027099012.1:0.12397504559413151382,XP_027099951.1:0.14274998345967102042)96:0.12572461311285390573)58:0.05548340405621676741)17:0.01314526459110862931,XP_027099011.1:0.08756788993912804908)16:0.00536629918191461417,((XP_027094576.1:0.00000100000050002909,XP_027094575.1:0.00000100000050002909)97:0.01753572940019744800,(XP_027099831.1:0.00000100000050002909,XP_027099830.1:0.00000100000050002909)97:0.00000100000050002909)100:0.10683137579801553485)24:0.01103433669596114337)85:0.08696644287187930977)100:0.27447186818465529878)100:0.33018387554534783801)50:0.20566327565290942747)99:0.42613459625129473940)53:0.11036542593967335613)39:0.12220540371487220721)8:0.06934986321747023397)6:0.19462613352353622109,((XP_027086385.1:0.09690325055889613404,(((XP_027086379.1:0.00000100000050002909,XP_027087638.1:0.00000100000050002909)99:0.00488179723740686348,(XP_027087922.1:0.03422684979847757936,XP_027088197.1:0.08673935140564384416)86:0.03347135064664825271)82:0.01390843196686300867,(XP_027086376.1:0.00000100000050002909,XP_027086377.1:0.00000100000050002909)98:0.00000100000050002909)94:0.08306228310391862435)100:1.13162636384050330207,((RPM1:1.00064663337255876918,(XP_027061103.1:0.00000100000050002909,(XP_027063826.1:0.00000100000050002909,XP_027063836.1:0.00417160852272518198)67:0.00416592307688382849)100:0.51706816208642936150)96:0.38822303176202827002,(((XP_027081027.1:0.02118256608289079135,XP_027084990.1:0.01688756112807832804)100:0.45443881546590764176,((XP_027081066.1:0.01129803506104290305,XP_027085010.1:0.01006722295287753102)100:0.58254540635883866884,((((XP_027082222.1:0.01221405521275450642,XP_027083489.1:0.02996260486641293130)100:0.07884482964563320484,((XP_027082221.1:0.03146748747294834253,XP_027083488.1:0.02101307415543055696)100:0.10113379500545822964,(XP_027082225.1:0.03736745488828485673,XP_027084267.1:0.01407597269706561960)96:0.02481603862280539613)65:0.02969626110394515961)35:0.02013535535457569234,((XP_027080778.1:0.09135667158831481394,(XP_027082012.1:0.00000100000050002909,(XP_027082013.1:0.00000100000050002909,XP_027082014.1:0.00000100000050002909)34:0.00000100000050002909)100:0.02771087888719634545)81:0.03570326081554814346,((XP_027084440.1:0.03339664254737007704,((XP_027082015.1:0.00000100000050002909,XP_027082223.1:0.00000100000050002909)100:0.05942804195977174908,(XP_027084449.1:0.00000100000050002909,((XP_027082226.1:0.02720661584321094895,XP_027084450.1:0.00000100000050002909)6:0.00000100000050002909,XP_027084451.1:0.00000100000050002909)7:0.00000100000050002909)27:0.00376736231767181313)33:0.00625445854648211483)61:0.01401088296393213604,(XP_027082227.1:0.02692180200521275893,XP_027083492.1:0.10545609917398311717)49:0.01301349972593332342)37:0.02120812694140679702)75:0.02024283406999026133)100:0.18311946813062296435,(((XP_027084705.1:0.00000100000050002909,XP_027084706.1:0.00000100000050002909)100:0.12352786660786350958,((XP_027082869.1:0.07620048527917869241,(XP_027118721.1:0.11302318786366290226,XP_027120692.1:0.09655579032207958767)62:0.03417265757088742278)22:0.02824263451945889514,(((XP_027085019.1:0.00000100000050002909,XP_027085283.1:0.00000100000050002909)99:0.04845407191014560605,XP_027081200.1:0.05665571971576740390)60:0.02897721498810669830,(((XP_027084707.1:0.07447694666076484782,XP_027081199.1:0.05034465990541395902)90:0.03244390641466745467,XP_027085016.1:0.06012031866046818607)40:0.01868672486525606996,(XP_027085018.1:0.06831896546167806616,(XP_027082868.1:0.00000100000050002909,XP_027085017.1:0.00000100000050002909)100:0.07976207432827560340)30:0.01264047239006281867)29:0.00955556891520954917)16:0.01543477032635649608)28:0.02366660890056821245)100:0.13871245667799672607,((((XP_027081087.1:0.10439691154571456577,(XP_027122036.1:0.10173774053072970336,(XP_027124033.1:0.12491209794229357621,XP_027079977.1:0.06264596584100161347)56:0.02476764700276831363)9:0.00411470250999860284)6:0.00668966581761097287,((XP_027082121.1:0.07135667976892312581,XP_027081479.1:0.09749493129137155878)12:0.01178797587205184481,(XP_027081708.1:0.06698607875617636209,(((((XP_027080655.1:0.00000100000050002909,XP_027080656.1:0.00000100000050002909)100:0.07899619098530941130,XP_027070033.1:0.08422788992740901093)64:0.02848166497187454987,(XP_027080644.1:0.00000100000050002909,((XP_027080645.1:0.00000100000050002909,XP_027080646.1:0.00000100000050002909)18:0.00000100000050002909,XP_027080647.1:0.00000100000050002909)36:0.00000100000050002909)100:0.07420016701420681371)33:0.01818318469218002664,(((XP_027084402.1:0.00000100000050002909,(XP_027084405.1:0.00000100000050002909,(XP_027084406.1:0.00000100000050002909,XP_027084401.1:0.00000100000050002909)2:0.00000100000050002909)3:0.00000100000050002909)4:0.00000100000050002909,(XP_027084403.1:0.00000100000050002909,XP_027084404.1:0.00000100000050002909)28:0.00000100000050002909)62:0.00420666267387161553,(XP_027080653.1:0.00000100000050002909,(((XP_027080651.1:0.00000100000050002909,XP_027080649.1:0.00000100000050002909)8:0.00000100000050002909,XP_027080650.1:0.00000100000050002909)7:0.00000100000050002909,XP_027080652.1:0.00000100000050002909)3:0.00000100000050002909)45:0.00000100000050002909)100:0.05156396198042259571)26:0.00000100000050002909,(XP_027067405.1:0.17207170149642284085,XP_027083301.1:0.05951385934099291675)23:0.01633038475685217109)58:0.04230029030333957302)11:0.00859655906365262672)3:0.02069414359159185007)2:0.01445564878327431496,(XP_027085014.1:0.10272726930669293099,((XP_027080296.1:0.12106227502517347139,XP_027080648.1:0.07755507509589606996)75:0.03777529682164779135,(XP_027084518.1:0.00000100000050002909,XP_027084517.1:0.00000100000050002909)100:0.06571032218640254774)29:0.02527189612033749894)10:0.02769082764854902123)56:0.04176560200568315423,((XP_027081069.1:0.09857602590053929359,(XP_027081068.1:0.09485287119541488399,((XP_027080643.1:0.00000100000050002909,XP_027080657.1:0.00000100000050002909)32:0.00000100000050002909,XP_027084738.1:0.00000100000050002909)100:0.08619476392346586691)47:0.02528346275210971786)17:0.01282762258914145817,((XP_027081860.1:0.06173402490429103634,(XP_027081859.1:0.09475130891730912386,(XP_027085430.1:0.00855738058104838460,(XP_027081540.1:0.00000100000050002909,XP_027081541.1:0.00000100000050002909)81:0.00000100000050002909)100:0.08575561385738568465)34:0.01515215894746129062)32:0.00603489428108616461,(XP_027081857.1:0.00000100000050002909,XP_027081858.1:0.00000100000050002909)100:0.07460878064386450292)55:0.02409073104853559980)28:0.00740582080223801953)87:0.05744358379154178990)87:0.06327672927482511089)100:0.15117014901216790923)97:0.11217863665663284356)86:0.10232591544211219747,(((XP_027103241.1:0.02194903341742864347,XP_027109460.1:0.03097204652823839707)100:0.59386361496821715722,(((XP_027120748.1:0.05087546015970471902,XP_027118529.1:0.02559609766347683418)100:0.08942400227924279799,(XP_027096814.1:0.14995707824538642705,((((((XP_027100500.1:0.09197839956372791392,XP_027095900.1:0.07179666332394736561)50:0.01142838123879637464,(XP_027097690.1:0.00000100000050002909,(XP_027097590.1:0.00000100000050002909,(XP_027097691.1:0.00000100000050002909,XP_027097589.1:0.00000100000050002909)18:0.00000100000050002909)16:0.00000100000050002909)100:0.06572514026566449175)36:0.01508686593330272989,XP_027099025.1:0.06020987381347712303)2:0.00000100000050002909,(XP_027095421.1:0.04652599784300585906,XP_027099089.1:0.05959413296257194681)37:0.01479295841428248000)9:0.00923985013989036749,(XP_027086537.1:0.04244352553985213106,(XP_027099086.1:0.02502299958614850189,(XP_027099394.1:0.00405016102819435488,XP_027099578.1:0.00000100000050002909)49:0.00000100000050002909)90:0.02610572901824666572)36:0.02411539344343082564)12:0.00465689666186022005,((XP_027099093.1:0.03108344964038610783,(XP_027100466.1:0.08471091707271564963,((XP_027100035.1:0.00000100000050002909,XP_027100036.1:0.00000100000050002909)100:0.02122261403329588417,XP_027100537.1:0.07658673969224229217)48:0.00821565598307169749)77:0.02576114486392978853)79:0.03220004072372451009,(XP_027096142.1:0.07619084035023100665,XP_027099396.1:0.03089629812271468823)49:0.01797596271903871903)19:0.00888501174153116281)100:0.07045779770399171471)100:0.11767276134701756818)78:0.03895342559791640374,((XP_027083307.1:0.00000100000050002909,XP_027083306.1:0.00000100000050002909)100:0.06529021838004722689,((XP_027084387.1:0.03981619147935085840,((XP_027080625.1:0.05971054103801143320,XP_027084316.1:0.04172398791394738016)98:0.05436976954986438154,((XP_027084386.1:0.01802665371881063267,XP_027081478.1:0.01560065304004674795)97:0.03417934095848010334,XP_027084330.1:0.02840613522996499746)48:0.00000100000050002909)74:0.02555210828300229567)57:0.01714753708877023511,XP_027085078.1:0.04718276674811987259)59:0.02395307626193821093)94:0.06791739007394090311)100:0.22784177144630626821)98:0.21649411986839120492,(XP_027080416.1:0.01949746695441996469,XP_027085092.1:0.01641962877431794171)100:0.34649740930765582370)95:0.16164756584113354476)100:0.53445280964125119194)44:0.16342332623480274045)94:0.34130663971671354462)4:0.15812099039688107260)6:0.14724771327045677038)53:0.21905516126410462530,(XP_027108740.1:0.00000100000050002909,XP_027102646.1:0.00000100000050002909)100:1.54905288032337251636)88:0.42641168165295434411,((((XP_027119421.1:0.00000100000050002909,XP_027119420.1:0.00000100000050002909)27:0.00000100000050002909,(XP_027119417.1:0.00000100000050002909,XP_027119418.1:0.00000100000050002909)13:0.00000100000050002909)100:0.97692233905311842701,((((((XP_027119856.1:0.00000100000050002909,XP_027119855.1:0.00000100000050002909)42:0.00000100000050002909,XP_027119853.1:0.00000100000050002909)17:0.00000100000050002909,XP_027119854.1:0.00000100000050002909)36:0.00000100000050002909,(XP_027119852.1:0.00000100000050002909,(XP_027119851.1:0.00000100000050002909,XP_027119850.1:0.00000100000050002909)16:0.00000100000050002909)11:0.00000100000050002909)67:0.00000100000050002909,((XP_027117716.1:0.00000100000050002909,((XP_027117721.1:0.00000100000050002909,XP_027117720.1:0.00000100000050002909)19:0.00000100000050002909,(XP_027117719.1:0.00000100000050002909,((XP_027117717.1:0.00000100000050002909,(XP_027117723.1:0.00000100000050002909,XP_027117722.1:0.00000100000050002909)20:0.00000100000050002909)0:0.00000100000050002909,((XP_027117715.1:0.00000100000050002909,XP_027117714.1:0.00000100000050002909)11:0.00000100000050002909,XP_027117712.1:0.00000100000050002909)1:0.00000100000050002909)1:0.00000100000050002909)1:0.00000100000050002909)0:0.00000100000050002909)0:0.00000100000050002909,(XP_027117711.1:0.00000100000050002909,XP_027117718.1:0.00000100000050002909)1:0.00000100000050002909)100:0.02819225481151341542)100:0.80464656514797683329,(((XP_027120050.1:0.01108462705359192224,XP_027117953.1:0.00761801967359102515)81:0.05624916379474834832,(XP_027118789.1:0.04033577619368249739,(XP_027120164.1:0.00000100000050002909,XP_027120165.1:0.00000100000050002909)100:0.12955138878351429854)36:0.01159281992028759513)100:0.76953970382495051616,((XP_027075520.1:0.01368406988851963296,XP_027079386.1:0.06938079043581674155)100:0.10770904770782496751,(XP_027063770.1:0.11742604928576748369,((((((XP_027063089.1:0.00000100000050002909,(XP_027063843.1:0.00000100000050002909,((XP_027063842.1:0.00000100000050002909,XP_027063845.1:0.00000100000050002909)30:0.00000100000050002909,XP_027063841.1:0.00000100000050002909)28:0.00000100000050002909)96:0.00539776237112914517)100:0.09641988348181088075,(XP_027127550.1:0.00000100000050002909,XP_027127552.1:0.00000100000050002909)100:0.08202899514732499286)31:0.00492371114161452381,XP_027074264.1:0.12135329096034003227)19:0.01430430076749539432,((XP_027127014.1:0.08282481165269765799,(XP_027064085.1:0.11341919413659402871,XP_027127690.1:0.11556189484509170329)34:0.04326678157900564620)22:0.03545122359590514166,XP_027060972.1:0.05576194219830820503)17:0.02928189015435267786)4:0.01074820224976823571,((XP_027084525.1:0.00000100000050002909,((XP_027084521.1:0.00000100000050002909,(XP_027084519.1:0.00000100000050002909,XP_027084522.1:0.00000100000050002909)8:0.00000100000050002909)1:0.00000100000050002909,(XP_027084524.1:0.00000100000050002909,XP_027084523.1:0.00000100000050002909)20:0.00000100000050002909)0:0.00000100000050002909)100:0.13369547188523681069,(((XP_027063090.1:0.12085140355176016147,(XP_027060947.1:0.09948859843077438592,XP_027060944.1:0.04209520998822782745)56:0.04010300004289199527)11:0.01855316555894840139,XP_027060965.1:0.06110961636980100087)13:0.04256336834021794829,((((XP_027062077.1:0.00000100000050002909,(XP_027062080.1:0.00000100000050002909,XP_027062078.1:0.00000100000050002909)27:0.00000100000050002909)18:0.00000100000050002909,XP_027062079.1:0.00000100000050002909)100:0.04959075199089976044,(XP_027064090.1:0.00000100000050002909,XP_027064089.1:0.00000100000050002909)100:0.06715188129677339413)34:0.01024428625325456144,XP_027127094.1:0.05539467126670695463)36:0.01727048340470429405)7:0.02673391360845460071)9:0.02105980250499485396)6:0.01250755836339649367,XP_027127691.1:0.09974288025194456841)7:0.01028288824248674120)37:0.03914550338048035372)100:0.36335741990844733218)43:0.12112671733143978714)74:0.13894454454930096898)96:0.24246127290233498996,(((((XP_027120534.1:0.00461671422361700171,(XP_027118563.1:0.00000100000050002909,XP_027118565.1:0.00000100000050002909)100:0.01869754634623578896)100:0.45245748580055744625,((XP_027096100.1:0.16283002029232307439,XP_027099016.1:0.44106266656170139973)100:0.41251028507049009031,(XP_027120745.1:0.35651213225697492293,((((((XP_027114103.1:0.00000100000050002909,XP_027114090.1:0.00000100000050002909)0:0.00000100000050002909,XP_027114104.1:0.00000100000050002909)0:0.00000100000050002909,XP_027114106.1:0.00000100000050002909)0:0.00000100000050002909,(((XP_027114088.1:0.00000100000050002909,((((XP_027114108.1:0.00000100000050002909,XP_027114107.1:0.00000100000050002909)0:0.00000100000050002909,XP_027114091.1:0.00000100000050002909)0:0.00000100000050002909,(XP_027114086.1:0.00000100000050002909,XP_027114105.1:0.00000100000050002909)0:0.00000100000050002909)0:0.00000100000050002909,(((((XP_027114098.1:0.00000100000050002909,XP_027114095.1:0.00000100000050002909)0:0.00000100000050002909,(XP_027114097.1:0.00000100000050002909,XP_027114089.1:0.00000100000050002909)0:0.00000100000050002909)0:0.00000100000050002909,XP_027114077.1:0.00000100000050002909)0:0.00000100000050002909,((((XP_027114100.1:0.00000100000050002909,XP_027114083.1:0.00000100000050002909)10:0.00000100000050002909,((XP_027114099.1:0.00000100000050002909,(XP_027114092.1:0.00000100000050002909,XP_027114085.1:0.00000100000050002909)0:0.00000100000050002909)0:0.00000100000050002909,XP_027114101.1:0.00000100000050002909)0:0.00000100000050002909)0:0.00000100000050002909,XP_027114081.1:0.00000100000050002909)10:0.00000100000050002909,XP_027114082.1:0.00000100000050002909)10:0.00000100000050002909)10:0.00000100000050002909,XP_027114084.1:0.00000100000050002909)10:0.00000100000050002909)0:0.00000100000050002909)10:0.00000100000050002909,XP_027114094.1:0.00000100000050002909)10:0.00000100000050002909,(((XP_027114078.1:0.00000100000050002909,XP_027114079.1:0.00000100000050002909)0:0.00000100000050002909,(XP_027114102.1:0.00000100000050002909,XP_027114093.1:0.00000100000050002909)10:0.00000100000050002909)0:0.00000100000050002909,XP_027114087.1:0.00000100000050002909)0:0.00000100000050002909)0:0.00000100000050002909)100:0.02245157133860460966,((((XP_027107119.1:0.00000100000050002909,((XP_027107126.1:0.00000100000050002909,(XP_027107127.1:0.00000100000050002909,((XP_027107124.1:0.00000100000050002909,XP_027107122.1:0.00000100000050002909)10:0.00000100000050002909,(XP_027107120.1:0.00000100000050002909,((XP_027107125.1:0.00000100000050002909,XP_027107116.1:0.00000100000050002909)0:0.00000100000050002909,(XP_027107118.1:0.00000100000050002909,(XP_027107114.1:0.00000100000050002909,XP_027107112.1:0.00000100000050002909)1:0.00000100000050002909)1:0.00000100000050002909)0:0.00000100000050002909)1:0.00000100000050002909)1:0.00000100000050002909)0:0.00000100000050002909)0:0.00000100000050002909,XP_027107113.1:0.00000100000050002909)0:0.00000100000050002909)0:0.00000100000050002909,(XP_027107121.1:0.00000100000050002909,XP_027107117.1:0.00000100000050002909)10:0.00000100000050002909)0:0.00000100000050002909,XP_027107123.1:0.00000100000050002909)0:0.00000100000050002909,XP_027107115.1:0.00000100000050002909)100:0.03370489303368603279)100:0.24307767057091869689,(XP_027122126.1:0.18360930702852723551,((((XP_027119740.1:0.00000100000050002909,(((XP_027119745.1:0.00000100000050002909,XP_027119742.1:0.00000100000050002909)2:0.00000100000050002909,XP_027119747.1:0.00000100000050002909)0:0.00000100000050002909,(XP_027119749.1:0.00000100000050002909,(XP_027119746.1:0.00000100000050002909,(XP_027119744.1:0.00000100000050002909,XP_027119743.1:0.00000100000050002909)0:0.00000100000050002909)5:0.00000100000050002909)5:0.00000100000050002909)0:0.00000100000050002909)0:0.00000100000050002909,(XP_027119751.1:0.00000100000050002909,(XP_027119748.1:0.00000100000050002909,(XP_027119750.1:0.00000100000050002909,XP_027119741.1:0.00000100000050002909)0:0.00000100000050002909)0:0.00000100000050002909)0:0.00000100000050002909)100:0.09496896509159315214,((XP_027117622.1:0.00000100000050002909,((((XP_027119728.1:0.00000100000050002909,((XP_027119721.1:0.00000100000050002909,((XP_027119738.1:0.00000100000050002909,(((XP_027119736.1:0.00000100000050002909,(XP_027119727.1:0.00000100000050002909,XP_027119724.1:0.00000100000050002909)0:0.00000100000050002909)0:0.00000100000050002909,(XP_027119731.1:0.00000100000050002909,XP_027119733.1:0.00000100000050002909)10:0.00000100000050002909)10:0.00000100000050002909,XP_027119729.1:0.00000100000050002909)10:0.00000100000050002909)10:0.00000100000050002909,XP_027119723.1:0.00000100000050002909)10:0.00000100000050002909)1:0.00000100000050002909,XP_027119734.1:0.00000100000050002909)1:0.00000100000050002909)1:0.00000100000050002909,XP_027119730.1:0.00000100000050002909)1:0.00000100000050002909,((((XP_027119732.1:0.00000100000050002909,XP_027119725.1:0.00000100000050002909)10:0.00000100000050002909,XP_027119720.1:0.00000100000050002909)1:0.00000100000050002909,XP_027119722.1:0.00000100000050002909)0:0.00000100000050002909,XP_027119719.1:0.00000100000050002909)0:0.00000100000050002909)0:0.00000100000050002909,XP_027119735.1:0.00000100000050002909)100:0.02283412157984162499)100:0.05959372969399011344,((XP_027117655.1:0.00000100000050002909,((XP_027117653.1:0.00000100000050002909,XP_027117637.1:0.00000100000050002909)0:0.00000100000050002909,(((XP_027117648.1:0.00000100000050002909,(((XP_027117646.1:0.00000100000050002909,((XP_027117636.1:0.00000100000050002909,XP_027117632.1:0.00000100000050002909)0:0.00000100000050002909,XP_027117638.1:0.00000100000050002909)0:0.00000100000050002909)0:0.00000100000050002909,(XP_027117651.1:0.00000100000050002909,XP_027117643.1:0.00000100000050002909)0:0.00000100000050002909)0:0.00000100000050002909,(((XP_027117649.1:0.00000100000050002909,XP_027117634.1:0.00000100000050002909)0:0.00000100000050002909,(XP_027117627.1:0.00000100000050002909,XP_027117650.1:0.00000100000050002909)0:0.00000100000050002909)0:0.00000100000050002909,((((XP_027117629.1:0.00000100000050002909,XP_027117628.1:0.00000100000050002909)0:0.00000100000050002909,XP_027117642.1:0.00000100000050002909)0:0.00000100000050002909,(((XP_027117635.1:0.00000100000050002909,XP_027117644.1:0.00000100000050002909)10:0.00000100000050002909,XP_027117654.1:0.00000100000050002909)0:0.00000100000050002909,(XP_027117640.1:0.00000100000050002909,XP_027117626.1:0.00000100000050002909)0:0.00000100000050002909)10:0.00000100000050002909)0:0.00000100000050002909,XP_027117625.1:0.00000100000050002909)10:0.00000100000050002909)2:0.00000100000050002909)1:0.00000100000050002909)1:0.00000100000050002909,XP_027117641.1:0.00000100000050002909)1:0.00000100000050002909,XP_027117630.1:0.00000100000050002909)0:0.00000100000050002909)0:0.00000100000050002909)0:0.00000100000050002909,((XP_027117633.1:0.00000100000050002909,XP_027117652.1:0.00000100000050002909)0:0.00000100000050002909,(XP_027117645.1:0.00000100000050002909,XP_027117639.1:0.00000100000050002909)10:0.00000100000050002909)0:0.00000100000050002909)100:0.12133388460400548747)96:0.04361127752594440299)94:0.06074758081100946339,((XP_027118806.1:0.00000100000050002909,XP_027118023.1:0.00000100000050002909)100:0.28311555373794244916,((XP_027118731.1:0.13290804315834853222,(XP_027120275.1:0.00000100000050002909,XP_027120274.1:0.00000100000050002909)100:0.13973060157405634008)98:0.12115186260912642890,((((XP_027119947.1:0.00000100000050002909,XP_027119945.1:0.00000100000050002909)10:0.00000100000050002909,((XP_027119946.1:0.00000100000050002909,XP_027119942.1:0.00000100000050002909)12:0.00000100000050002909,(XP_027119940.1:0.00000100000050002909,XP_027119943.1:0.00000100000050002909)0:0.00000100000050002909)0:0.00000100000050002909)4:0.00000100000050002909,XP_027119941.1:0.00000100000050002909)1:0.00000100000050002909,XP_027119944.1:0.00000100000050002909)100:0.24961097100420837069)99:0.09338246868819592705)73:0.05196879390387135200)57:0.02494647077766290119)48:0.01876721917170692464)76:0.06756224232020872911)70:0.02370975143063283261)100:0.27418489478786978175)100:0.19567464440475926257,(XP_027109497.1:0.02046413759830349038,XP_027103268.1:0.01304485449220472992)100:0.47090481804022027434)52:0.06762194879619022603,(((XP_027117116.1:0.08529144048688708235,(XP_027119337.1:0.00000100000050002909,XP_027119338.1:0.00000100000050002909)100:0.07211927259291099623)100:0.53753769085443492415,(XP_027119954.1:0.02008828978348693381,XP_027118738.1:0.03082613521673440923)100:0.52620209328086409162)82:0.14460435816109995510,(((XP_027061625.1:0.06644414991216296418,XP_027119290.1:0.06387387818356687896)100:0.28037027419180143850,((XP_027120363.1:0.00000100000050002909,XP_027118334.1:0.01038661309256468622)100:0.18389424391185177354,((XP_027120759.1:0.00000100000050002909,XP_027120760.1:0.00000100000050002909)34:0.00000100000050002909,XP_027120761.1:0.00000100000050002909)100:0.18169095830342948950)99:0.17897296053088737611)97:0.15005873002890590673,(((XP_027061613.1:0.11285845628091276116,XP_027119171.1:0.02427765799318482021)100:0.31981499305780730635,((XP_027119183.1:0.00790677129032331567,XP_027119279.1:0.00691605320417002824)100:0.03271517093046162616,(XP_027073850.1:0.00000100000050002909,XP_027073858.1:0.00000100000050002909)100:0.00609581745962738814)100:0.42085637349930976603)53:0.04998654932075285301,(XP_027084765.1:0.31176457962463266504,(((((XP_027076085.1:0.00000100000050002909,(XP_027076081.1:0.00000100000050002909,(XP_027076061.1:0.00000100000050002909,XP_027076069.1:0.00000100000050002909)6:0.00000100000050002909)0:0.00000100000050002909)4:0.00000100000050002909,XP_027076066.1:0.00000100000050002909)1:0.00000100000050002909,XP_027076074.1:0.00000100000050002909)100:0.11456937994716373530,((XP_027120334.1:0.04887984214569118108,((((((XP_027076169.1:0.00000100000050002909,XP_027076106.1:0.00000100000050002909)9:0.00000100000050002909,XP_027076093.1:0.00000100000050002909)0:0.00000100000050002909,(XP_027076131.1:0.00000100000050002909,((XP_027076116.1:0.00000100000050002909,XP_027076158.1:0.00000100000050002909)6:0.00000100000050002909,((XP_027076176.1:0.00000100000050002909,XP_027076165.1:0.00000100000050002909)0:0.00000100000050002909,((XP_027076150.1:0.00000100000050002909,XP_027076123.1:0.00000100000050002909)0:0.00000100000050002909,XP_027076140.1:0.00000100000050002909)0:0.00000100000050002909)10:0.00000100000050002909)0:0.00000100000050002909)0:0.00000100000050002909)0:0.00000100000050002909,XP_027076097.1:0.00000100000050002909)0:0.00000100000050002909,XP_027076186.1:0.00000100000050002909)100:0.04517186682212408211,(((XP_027076040.1:0.00000100000050002909,((XP_027076029.1:0.00000100000050002909,XP_027076037.1:0.00000100000050002909)36:0.00000100000050002909,(XP_027076018.1:0.00000100000050002909,XP_027076035.1:0.00000100000050002909)4:0.00000100000050002909)0:0.00000100000050002909)4:0.00000100000050002909,XP_027076031.1:0.00000100000050002909)1:0.00000100000050002909,(XP_027076023.1:0.00000100000050002909,XP_027076027.1:0.00000100000050002909)2:0.00000100000050002909)100:0.20769427864827930130)55:0.04328492645780085413)53:0.06942062574505897254,XP_027076196.1:0.07703126078452632308)30:0.03413061252166843529)100:0.34911905521560054888,((((((XP_027075843.1:0.05540471833292504727,XP_027102468.1:0.12276484821411463855)59:0.02549902441092218031,(((XP_027102473.1:0.04996911649487055518,XP_027075836.1:0.01346255436665829558)100:0.06271991984623724592,(XP_027102367.1:0.07537916028468655272,XP_027100887.1:0.03185845936174705462)27:0.01561603752391824487)20:0.01394546114348531318,(XP_027117313.1:0.00000100000050002909,((XP_027073113.1:0.00000100000050002909,XP_027073118.1:0.00000100000050002909)10:0.00000100000050002909,(XP_027073111.1:0.00000100000050002909,XP_027073125.1:0.00000100000050002909)16:0.00000100000050002909)88:0.00000100000050002909)93:0.05125111886236984049)31:0.02137520777649063591)54:0.01285974164555400874,(((XP_027119011.1:0.00679016507064720588,(XP_027071364.1:0.00000100000050002909,((XP_027071219.1:0.00000100000050002909,XP_027070897.1:0.00000100000050002909)11:0.00000100000050002909,((XP_027071439.1:0.00000100000050002909,(XP_027071063.1:0.00000100000050002909,XP_027071145.1:0.00000100000050002909)9:0.00000100000050002909)0:0.00000100000050002909,(XP_027071296.1:0.00000100000050002909,XP_027070981.1:0.00000100000050002909)6:0.00000100000050002909)1:0.00000100000050002909)1:0.00000100000050002909)91:0.00000100000050002909)100:0.05741935906371448822,((((XP_027072810.1:0.00000100000050002909,XP_027072794.1:0.00000100000050002909)36:0.00000100000050002909,XP_027072787.1:0.00000100000050002909)8:0.00000100000050002909,XP_027072801.1:0.00000100000050002909)0:0.00000100000050002909,(XP_027072782.1:0.00000100000050002909,XP_027072773.1:0.00000100000050002909)1:0.00000100000050002909)100:0.06729798844170753469)48:0.02190365740418552185,((XP_027074421.1:0.00000100000050002909,((XP_027074437.1:0.00000100000050002909,XP_027074493.1:0.00000100000050002909)8:0.00000100000050002909,(XP_027074485.1:0.00000100000050002909,(((XP_027074470.1:0.00000100000050002909,XP_027074455.1:0.00000100000050002909)0:0.00000100000050002909,((XP_027074430.1:0.00000100000050002909,XP_027074446.1:0.00000100000050002909)4:0.00000100000050002909,XP_027074462.1:0.00000100000050002909)0:0.00000100000050002909)1:0.00000100000050002909,XP_027074476.1:0.00000100000050002909)1:0.00000100000050002909)1:0.00000100000050002909)12:0.00000100000050002909)90:0.00811029764113365553,(XP_027081162.1:0.00000100000050002909,XP_027081242.1:0.00000100000050002909)91:0.00896604499494634520)98:0.05140052363699693788)23:0.01659883808153235496)61:0.05201399980246428079,(((XP_027061961.1:0.00469114654151390163,((XP_027100888.1:0.00000100000050002909,(XP_027100824.1:0.00000100000050002909,XP_027100889.1:0.00000100000050002909)3:0.00000100000050002909)1:0.00000100000050002909,((XP_027100827.1:0.00000100000050002909,(XP_027100825.1:0.00000100000050002909,XP_027100828.1:0.00000100000050002909)5:0.00000100000050002909)4:0.00000100000050002909,XP_027100826.1:0.00000100000050002909)5:0.00000100000050002909)28:0.00000100000050002909)98:0.03399824752510616915,(XP_027127394.1:0.05945112134567401285,((XP_027127136.1:0.00000100000050002909,XP_027127285.1:0.00000100000050002909)32:0.00000100000050002909,XP_027127207.1:0.00000100000050002909)100:0.25999455584990383006)72:0.04167660450824475782)65:0.05216791395875925580,(XP_027075629.1:0.03150004291391411693,(XP_027117778.1:0.14623182825968975007,(XP_027089119.1:0.00000100000050002909,((((XP_027089714.1:0.00000100000050002909,XP_027089422.1:0.00000100000050002909)13:0.00000100000050002909,XP_027089272.1:0.00000100000050002909)2:0.00000100000050002909,(((XP_027089627.1:0.00000100000050002909,XP_027089348.1:0.00000100000050002909)14:0.00000100000050002909,XP_027089501.1:0.00000100000050002909)10:0.00000100000050002909,XP_027089196.1:0.00000100000050002909)0:0.00000100000050002909)2:0.00000100000050002909,(XP_027089679.1:0.00000100000050002909,XP_027089570.1:0.00000100000050002909)12:0.00000100000050002909)0:0.00000100000050002909)100:0.03261349007211827855)85:0.07632110960944196720)80:0.05937299275309061708)82:0.08611827686647845204)100:0.41492043503151826433,((XP_027061500.1:0.02862180900604119685,XP_027102412.1:0.08220849637017815792)100:0.27023419243141671986,(((((XP_027073412.1:0.00000100000050002909,XP_027073398.1:0.00000100000050002909)4:0.00000100000050002909,(XP_027073405.1:0.00000100000050002909,((XP_027073392.1:0.00000100000050002909,XP_027073433.1:0.00000100000050002909)9:0.00000100000050002909,(XP_027073425.1:0.00000100000050002909,(XP_027073419.1:0.00000100000050002909,(XP_027073442.1:0.00000100000050002909,XP_027073450.1:0.00000100000050002909)10:0.00000100000050002909)17:0.00000100000050002909)22:0.00000100000050002909)2:0.00000100000050002909)1:0.00000100000050002909)75:0.00000100000050002909,XP_027073459.1:0.00000100000050002909)100:0.08083767059458274451,(XP_027120060.1:0.00000100000050002909,XP_027120061.1:0.00000100000050002909)100:0.05890955393203265583)93:0.07823944539894694961,((((XP_027119539.1:0.02997081429648862372,XP_027061979.1:0.08726055665083641555)98:0.06736389076071902515,XP_027061971.1:0.00000100000050002909)91:0.02074400905171872034,(XP_027102407.1:0.00000100000050002909,(((XP_027102409.1:0.00000100000050002909,(XP_027102405.1:0.00000100000050002909,XP_027102408.1:0.00000100000050002909)8:0.00000100000050002909)3:0.00000100000050002909,XP_027102404.1:0.00000100000050002909)6:0.00000100000050002909,((((XP_027102402.1:0.00000100000050002909,XP_027102403.1:0.00000100000050002909)4:0.00000100000050002909,XP_027102411.1:0.00000100000050002909)0:0.00000100000050002909,XP_027102410.1:0.00000100000050002909)0:0.00000100000050002909,XP_027102406.1:0.00000100000050002909)1:0.00000100000050002909)1:0.00000100000050002909)96:0.01283624099022856978)100:0.07565524534984516269,(XP_027119071.1:0.09876131135247445680,(((XP_027073380.1:0.06802702080089913228,((((XP_027073611.1:0.00000100000050002909,XP_027073538.1:0.00000100000050002909)1:0.00000100000050002909,(XP_027073572.1:0.00000100000050002909,(((XP_027073601.1:0.00000100000050002909,((XP_027073585.1:0.00000100000050002909,((XP_027073546.1:0.00000100000050002909,XP_027073564.1:0.00000100000050002909)1:0.00000100000050002909,XP_027073555.1:0.00000100000050002909)1:0.00000100000050002909)1:0.00000100000050002909,XP_027073617.1:0.00000100000050002909)1:0.00000100000050002909)1:0.00000100000050002909,XP_027073578.1:0.00000100000050002909)1:0.00000100000050002909,XP_027073592.1:0.00000100000050002909)0:0.00000100000050002909)1:0.00000100000050002909)82:0.00000100000050002909,XP_027073625.1:0.00000100000050002909)100:0.08371442196057884977,(XP_027073482.1:0.08764440551915080035,(((((XP_027073506.1:0.00000100000050002909,XP_027073500.1:0.00000100000050002909)7:0.00000100000050002909,(XP_027073514.1:0.00000100000050002909,XP_027073529.1:0.00000100000050002909)41:0.00000100000050002909)3:0.00000100000050002909,XP_027073494.1:0.00000100000050002909)1:0.00000100000050002909,XP_027073521.1:0.00000100000050002909)99:0.02668609034333933525,XP_027119036.1:0.12397716539307171435)72:0.03776980053538701171)53:0.04232245132091293216)27:0.01784595404709075211)46:0.05937805034749858019,((XP_027073637.1:0.16693834806962182249,XP_027073336.1:0.06381068412293700032)20:0.05217503560613356156,((XP_027073350.1:0.00000100000050002909,XP_027073327.1:0.00000100000050002909)28:0.00000100000050002909,(XP_027073307.1:0.00000100000050002909,(((XP_027073342.1:0.00000100000050002909,XP_027073317.1:0.00000100000050002909)15:0.00000100000050002909,XP_027073357.1:0.00000100000050002909)13:0.00000100000050002909,XP_027073313.1:0.00000100000050002909)6:0.00000100000050002909)8:0.00000100000050002909)98:0.01232400244096377474)20:0.04610078978288274093)12:0.06230212487263078053,XP_027073369.1:0.03864937263855948435)7:0.02181003629677089398)8:0.01380898771118053286)14:0.07233272372579938048)22:0.13501691336423593537)96:0.06745402502340726303)100:0.28040917397386455612,(XP_027120243.1:0.33923332384364401904,((((XP_027081642.1:0.00000100000050002909,(XP_027081641.1:0.00000100000050002909,(XP_027081640.1:0.00000100000050002909,XP_027081639.1:0.00000100000050002909)21:0.00000100000050002909)21:0.00000100000050002909)99:0.10479302132048286256,XP_027076000.1:0.18980840339085439106)29:0.01932845275043395400,(((XP_027076049.1:0.00000100000050002909,XP_027076052.1:0.00000100000050002909)100:0.07392478578308367410,(((XP_027082330.1:0.09675931659040330757,((XP_027077393.1:0.00000100000050002909,(XP_027077759.1:0.00000100000050002909,(((XP_027077530.1:0.00000100000050002909,XP_027077605.1:0.00000100000050002909)12:0.00000100000050002909,(XP_027077914.1:0.00000100000050002909,XP_027077833.1:0.00000100000050002909)20:0.00000100000050002909)0:0.00000100000050002909,XP_027077685.1:0.00000100000050002909)0:0.00000100000050002909)0:0.00000100000050002909)1:0.00000100000050002909,XP_027077462.1:0.00000100000050002909)100:0.10922970795414184420)59:0.02996053807079796308,((XP_027081629.1:0.03354730277956070872,(XP_027075994.1:0.00000100000050002909,(XP_027075947.1:0.00000100000050002909,((((XP_027075954.1:0.00000100000050002909,((XP_027075978.1:0.00000100000050002909,((XP_027075944.1:0.00000100000050002909,XP_027075938.1:0.00000100000050002909)4:0.00000100000050002909,(XP_027075957.1:0.00000100000050002909,(((XP_027075962.1:0.00000100000050002909,XP_027075961.1:0.00000100000050002909)10:0.00000100000050002909,XP_027075986.1:0.00000100000050002909)0:0.00000100000050002909,(XP_027075981.1:0.00000100000050002909,XP_027075966.1:0.00000100000050002909)0:0.00000100000050002909)0:0.00000100000050002909)0:0.00000100000050002909)0:0.00000100000050002909)0:0.00000100000050002909,XP_027075971.1:0.00000100000050002909)0:0.00000100000050002909)0:0.00000100000050002909,(XP_027076010.1:0.00000100000050002909,XP_027076004.1:0.00000100000050002909)9:0.00000100000050002909)0:0.00000100000050002909,XP_027075999.1:0.00000100000050002909)0:0.00000100000050002909,(XP_027075951.1:0.00000100000050002909,XP_027075933.1:0.00000100000050002909)1:0.00000100000050002909)0:0.00000100000050002909)1:0.00000100000050002909)71:0.00000100000050002909)100:0.10055760988356365893,(XP_027066682.1:0.09633720970477362144,XP_027081609.1:0.01837600425193298276)100:0.07428702213497850870)85:0.08428639650099901959)22:0.01143001858013581798,((((XP_027076277.1:0.05939369192141413789,((((((XP_027081616.1:0.00000100000050002909,XP_027081613.1:0.00000100000050002909)1:0.00000100000050002909,XP_027081614.1:0.00000100000050002909)0:0.00000100000050002909,(XP_027081619.1:0.00000100000050002909,(((XP_027081611.1:0.00000100000050002909,XP_027081612.1:0.00000100000050002909)2:0.00000100000050002909,XP_027081618.1:0.00000100000050002909)7:0.00000100000050002909,XP_027081615.1:0.00000100000050002909)0:0.00000100000050002909)0:0.00000100000050002909)1:0.00000100000050002909,XP_027081617.1:0.00000100000050002909)100:0.15759598143179606722,(XP_027081643.1:0.00000100000050002909,XP_027081644.1:0.00000100000050002909)100:0.12028572909317138129)62:0.04373892502647887953,XP_027074844.1:0.11888360024895955336)59:0.02893797096788496351)75:0.06233904751108824971,XP_027076464.1:0.18086271664904721157)44:0.02226716203049988740,XP_027120469.1:0.05786257929052077142)27:0.03528388362997859212,((XP_027117829.1:0.00000100000050002909,((XP_027117834.1:0.00000100000050002909,(((XP_027117832.1:0.00000100000050002909,(XP_027117841.1:0.00000100000050002909,XP_027117833.1:0.00000100000050002909)0:0.00000100000050002909)0:0.00000100000050002909,(XP_027117838.1:0.00000100000050002909,XP_027117831.1:0.00000100000050002909)10:0.00000100000050002909)10:0.00000100000050002909,XP_027117836.1:0.00000100000050002909)10:0.00000100000050002909)10:0.00000100000050002909,XP_027117827.1:0.00000100000050002909)1:0.00000100000050002909)0:0.00000100000050002909,((((XP_027117830.1:0.00000100000050002909,((XP_027117825.1:0.00000100000050002909,XP_027117828.1:0.00000100000050002909)2:0.00000100000050002909,XP_027117839.1:0.00000100000050002909)1:0.00000100000050002909)6:0.00000100000050002909,XP_027117837.1:0.00000100000050002909)0:0.00000100000050002909,XP_027117840.1:0.00000100000050002909)0:0.00000100000050002909,XP_027117826.1:0.00000100000050002909)0:0.00000100000050002909)100:0.06858164666500034257)34:0.03189027012425111468)15:0.02620043855230648130)12:0.02426326656997170039,(((XP_027082316.1:0.09450394909853235270,XP_027082322.1:0.00000100000050002909)100:0.15877311695795287561,(XP_027082328.1:0.08729017416655615591,XP_027100843.1:0.08563691693494600299)36:0.03259206786309314791)37:0.06514547429538151968,(XP_027074845.1:0.00000100000050002909,XP_027074846.1:0.00000100000050002909)100:0.08845158495284413669)12:0.03313107487309441962)14:0.04302041349580046359)86:0.12655826096756059296,(XP_027076296.1:0.00000100000050002909,XP_027076288.1:0.00000100000050002909)100:0.79513897419611512252)40:0.05960879321688751509)18:0.04849635215709006270)61:0.08594505487358033990)57:0.10754264254172347937)94:0.17452520599427695513)75:0.04843998189023200618)95:0.25017393774078866553)30:0.04437635523787474001)85:0.27625579419574464168,(XP_027119990.1:0.06166690395706318079,XP_027074741.1:0.01790012885323676722)100:1.31293557446669661992)92:0.22902427203275338430)47:0.09260959136454018081)58:0.11884289399204432669)38:0.08867212559101018965)29:0.05176851216468705830,(XP_027120673.1:0.12866155203722334788,XP_027118687.1:0.16028933188908392471)100:0.94368509377828757589)36:0.08042337738073845887)98:0.42521218358071477539,(XP_027126043.1:0.00000100000050002909,XP_027126016.1:0.00949474734031077738)100:0.75397580251759899195)100:0.26366536875056872935,XP_027062789.1:0.91286431171917914451)98:0.38687752866679797625,XP_027062687.1:0.03102889520408240454)20:0.02352320251905910820)4:0.02715573048810455969)12:0.01944776461184795358)46:0.03797218775523290846)77:0.07321719724437973642)99:0.05288340512884557448,XP_027063725.1:0.00000100000050002909);
```
