## Supplementary material for "The *NRC0* gene cluster of sensor and helper NLR immune receptors is functionally conserved across asterid plants": Coffea_canephora_with_Tomato_Nyssa_Camellia_NRCs_phylogenetic_tree.nwk

```
((((CDP07634.1:0.65350332546285694324,CDP07631.1:0.45456006701663376202)95:0.20976354647475303761,((CDP14589.1:1.11890685565156600134,(((CDP10856.1:0.85025166849129341085,((CDP03138.1:0.63055570404378491478,(((((CDP17957.1:0.02069229574335260807,CDP09680.1:0.00758005366362984358)100:0.18642557474959470243,(CDP04669.1:0.59952364610625130670,(CDP04670.1:0.05144189529932549632,CDP04668.1:0.05212790090812840366)100:0.24431627001171973834)47:0.06214560939922013361)90:0.15391324907341558115,(((CDP17483.1:0.06698897176098184136,CDP16608.1:0.07060410394327516770)30:0.00495191005864439177,(CDP17482.1:0.04992457031242678034,CDP11827.1:0.03944344062802851436)58:0.01323092162043240302)93:0.06985394585783910593,((CDP17477.1:0.12977393197948955406,((CDP17481.1:0.03517913439212506932,(CDP20966.1:0.00266322787925573311,CDP21632.1:0.01317357791365104600)100:0.02742404148605283309)100:0.03612540762379661680,(CDP17484.1:0.08086722249015138031,CDP05719.1:0.05424772668294015193)57:0.03890623034103467964)90:0.06494268319649476595)93:0.10052672105099942634,(CDP16474.1:0.06510310982336339758,((CDP17478.1:0.01874265429052146548,CDP17473.1:0.05084496685559593970)100:0.12495405498351730422,CDP19406.1:0.06157610329135875665)60:0.03509540943685164616)100:0.16021316042036576333)77:0.04987385695491153292)99:0.31738975520332268765)97:0.27454892521370771741,CDP14717.1:0.58211812621992431449)77:0.15416736681413292787,(((((CDP21320.1:0.00911431377617161025,(CDP09599.1:0.00000100000050002909,CDP21137.1:0.00758570969982425448)100:0.03427491452242322628)57:0.00499823682641386928,(CDP19859.1:0.02734890571860778760,CDP19240.1:0.01982320372768306069)83:0.00429253497283564860)100:0.13799927499636754913,(CDP19521.1:0.02619000060313266334,CDP09600.1:0.01846833734567111460)100:0.15976456687740633877)92:0.06702273947872530724,((CDP21232.1:0.02899487484480341506,CDP09602.1:0.03146948971950747770)84:0.01458287251197916065,((CDP19872.1:0.06773409307407700364,CDP21098.1:0.03388166725646639399)88:0.08334905633829248206,(CDP21896.1:0.05627894234667198819,CDP19857.1:0.06309491738508170300)76:0.01308862755881856459)43:0.01033453942703734668)66:0.04325099793730025066)55:0.02130219605418628634,((CDP09608.1:0.12089309599270589568,(CDP08034.1:0.05730476731599149637,(CDP20104.1:0.08611224356355420828,CDP20838.1:0.02510156375213883767)40:0.01839031096437599919)43:0.01715562657437455854)46:0.01543486587437599422,(CDP09605.1:0.01820323868682944060,CDP20675.1:0.02623699549714463355)91:0.03306306014507045393)53:0.01644944839426368960)100:0.95109245938447795066)48:0.13466808342534672405)38:0.10975237489131152435,CDP20323.1:1.19874637616334811518)43:0.08443924062806733299)76:0.16781898005729384282,(((CDP00246.1:0.25225718988892986694,CDP00247.1:0.39154973072310617077)99:0.38270009163989693324,(CDP07826.1:0.08521607957253407584,(CDP07825.1:0.03171506638850775384,(((CDP21763.1:0.06848301932724260022,CDP20074.1:0.00624879174059978556)46:0.02314168240219098213,(CDP20963.1:0.04326037632096295382,(CDP20523.1:0.01479821945572284796,CDP22227.1:0.01927146708471709144)94:0.08558285092219111712)71:0.05165398644366896858)62:0.01944137950557284569,CDP04904.1:0.04920067953124906968)42:0.01033970622227974555)70:0.07806154279516203109)100:0.54208997143209725067)100:0.92340315814876683387,(CDP07611.1:0.47122218689258082991,CDP02465.1:0.68620290129261163337)100:0.55104487584868311334)52:0.27118678167365012355)41:0.22954142259107673807,((((CDP11856.1:0.11328234389877117616,(CDP11857.1:0.04565004789069355973,CDP11855.1:0.04896901168363852058)94:0.09968191802760700826)100:0.38218539990406202866,(AtZAR1:0.25550665643350944922,CDP01976.1:0.15668103957056619957)99:0.19227927397443919655)99:0.43884853463189049672,(((CDP18957.1:0.33610762006364847121,(RPM1:0.51697969455202985589,CDP00905.1:0.74999707978197416303)42:0.10837164168230556394)86:0.16957062622550075903,(((((((CDP19404.1:0.01647575085794765470,CDP19455.1:0.01259080322994022595)99:0.03531239641776763583,((CDP19403.1:0.06719221469033956340,CDP21446.1:0.02564876268371797663)73:0.01576268088664324607,(((CDP19454.1:0.01853347154453819853,CDP15687.1:0.04674297161385191496)54:0.01949931343211851534,(CDP15684.1:0.02813617264042855490,(CDP15682.1:0.05029403619266162306,CDP20946.1:0.06399892183324057404)41:0.01052960107792522831)23:0.00536460636224753932)66:0.01345020764851274572,CDP15677.1:0.06571617057511362769)42:0.01144380955647220609)53:0.02543921168188349388)96:0.08430466550387993863,(((CDP12939.1:0.03113211358624020514,(CDP20516.1:0.03883150109745746315,CDP20972.1:0.02776489004639687286)62:0.02790596123737398848)36:0.00979068455172050524,(CDP12947.1:0.05666447297997714849,(((CDP12952.1:0.05301177533508972389,(CDP22106.1:0.02979148099033379973,CDP21814.1:0.01619570778869165728)65:0.00902280117255414849)76:0.01771792938380461341,(CDP12946.1:0.03895994373230683705,((CDP12941.1:0.00000100000050002909,CDP12951.1:0.00952470761477183618)62:0.00954038491805105429,(CDP12943.1:0.01616888441561594933,CDP12950.1:0.02987065034447769149)58:0.00185958235463360897)85:0.01892853454252096251)52:0.00798910943706010457)37:0.00856415291342244034,CDP12953.1:0.05151073715697002814)23:0.00956020455774612282)18:0.00859121541462681652)100:0.08610454681157712897,(((CDP13421.1:0.05340179838749388452,(CDP13422.1:0.04546019025391756507,CDP10113.1:0.11382347968126556303)34:0.02222056071923723258)5:0.01755534410254801225,CDP12970.1:0.04234222268266667200)1:0.00919771307901736702,(((((CDP12968.1:0.04250163003688589569,CDP12966.1:0.00000100000050002909)56:0.05345056660184990122,((CDP13417.1:0.03894667669881568539,CDP13419.1:0.04759463098400610465)74:0.02252053788657897015,(CDP13418.1:0.05706680883941550597,CDP19587.1:0.05876230540544493536)43:0.01992575809598495437)7:0.00353896371961442881)10:0.01369747155944099626,((CDP21579.1:0.03568089397493510312,(CDP13416.1:0.07776645510232600700,CDP21812.1:0.04205809575105298043)38:0.02454532843425365207)6:0.00700255397559414790,(CDP19597.1:0.08686490894095642845,CDP21724.1:0.05129149140855605860)30:0.01651360436849768840)5:0.02013080225412404792)1:0.00781766460362494538,(CDP06250.1:0.06196843521089110546,CDP19598.1:0.05139504841918003664)16:0.01034877418952829566)2:0.00920878742853877344,((CDP12977.1:0.04245488991989432997,(CDP12972.1:0.06229300364152785818,CDP12967.1:0.04627501115157697797)21:0.00674969635647590036)23:0.00640669061533032710,CDP12974.1:0.02727250061682828450)21:0.01283514775074694712)0:0.00327626863356400826)85:0.04424917853253814565)85:0.05165335124489676966)88:0.09886735412503817877,CDP13531.1:0.22449052323064386250)37:0.00000100000050002909,CDP13423.1:0.32515801297584484564)98:0.13282942090003913016,(((CDP19471.1:0.04859525462820667163,(((((CDP11695.1:0.04472364635746264860,(CDP11697.1:0.03783184588258403647,CDP11699.1:0.05356612794839756692)48:0.01696489082642211807)17:0.00671228643374156917,CDP11687.1:0.04413080134383579045)33:0.01430887638589856473,(CDP11700.1:0.00000100000050002909,CDP21637.1:0.01288091182208899420)77:0.05869409396869882528)27:0.02830669447837196040,CDP11689.1:0.05194375319864134172)21:0.00823504807601339178,CDP21445.1:0.06631829917385960449)45:0.01031985265988847114)59:0.01735826639848135275,(CDP20055.1:0.08180698851019710394,(CDP05440.1:0.04716642083718456530,((CDP19241.1:0.06461608643986782585,((((CDP19949.1:0.02118319600019260077,CDP21782.1:0.00000100000050002909)37:0.03311942424960976489,CDP07913.1:0.03672503179167399545)10:0.00000100000050002909,CDP19366.1:0.02861497769175284922)14:0.00636465337530819821,((CDP19244.1:0.03226932310093892642,(CDP21483.1:0.05395864115472828043,(CDP19368.1:0.05621397246214587112,CDP21624.1:0.05526282330892577643)33:0.00045228254132234142)21:0.01238715706072539106)2:0.00000100000050002909,CDP22252.1:0.02297600113581773490)8:0.01019321804796252499)21:0.00366539964318851044)34:0.00819384181192837034,CDP05397.1:0.04561040065429263629)71:0.02688424523803676497)97:0.06238437780108456454)61:0.02088807809597814300)94:0.11338458255243964723,CDP15857.1:0.38432920888687566174)99:0.16351026180465913495)99:0.24819120404610828245,((CDP20367.1:0.00000100000050002909,(CDP21384.1:0.00000100000050002909,CDP21306.1:0.00000100000050002909)22:0.01144547813107940973)59:0.04519641157061721898,CDP18158.1:0.07314128522324084281)100:0.63159455706498557337)43:0.07560700695679513361)96:0.25650133671087782528,((CDP08029.1:1.08512818929706922333,(((KAA8529949.1:0.82899835492215789845,CDO99338.1:0.55741622627528020217)57:0.58665364762204341709,(CDO99298.1:0.61334501123257001431,(((((CDP10112.1:0.01932996781325621929,((CDP06283.1:0.12623523437537548242,(CDP10114.1:0.02207631379314509840,CDP10116.1:0.03442590367943145629)73:0.01139675874781466772)36:0.00504541976991383558,CDP10115.1:0.01863116752787502203)24:0.01138047327491797239)100:0.27300731194028665660,(CDO99264.1:0.40517011755880527613,(CDO99314.1:0.14536362347541992301,((CDP11045.1:0.07239150346513331669,(CDP11050.1:0.03445311001819602315,(((CDP11053.1:0.03896459900457969333,CDP21619.1:0.03545433179236727461)95:0.03174722625775629192,(CDP07963.1:0.12204874052921585448,CDP11046.1:0.03482890955073814077)60:0.03153635273666794553)36:0.01670485789685010117,CDP07961.1:0.06772597046110516439)15:0.01352526855277825200)26:0.01611933607448984632)72:0.04284489836423679282,CDP11044.1:0.04967837482012513184)100:0.15147656011598978343)100:0.16732191166664672766)34:0.04671434688868606605)11:0.02638368998072242871,(CDO99401.1:0.17138511243103954351,CDO99266.1:0.28987780984430111531)19:0.04202407359396512915)35:0.07716238200243623335,((CDO99290.1:0.56862043238018034064,(CDO99301.1:0.02985970386372788568,CDO99300.1:0.04869547074148309479)100:0.27145404161519004482)98:0.25784039612249731732,CDO99302.1:0.13408155540010349704)98:0.29800313297893321618)73:0.12214675359572089997,(CDO99133.1:0.00084173601860960230,((CDO99152.1:0.01032249985804445727,(CDO99149.1:0.01797433447876409934,CDP14301.1:0.04737626523310395354)32:0.00786944948955152490)50:0.02714973320009718763,CDO99154.1:0.00000100000050002909)45:0.02631959397061215192)100:0.63604865357938800141)81:0.15616203708464643229)66:0.06498500499752139781)7:0.08230424256237529879,((((((((CDP11611.1:0.24322385712776589672,((CDP16498.1:0.20249720266569404270,CDP16502.1:0.13106948320573078015)100:0.13747615570319571265,((CDP00589.1:0.16666301046264533903,(CDP08031.1:0.16641839766985230820,CDP08033.1:0.05044251286382026717)100:0.17701265382039674257)76:0.03819229564817028244,(CDP11831.1:0.25401390468463685979,CDP16841.1:0.15202288687757697927)67:0.04286462896542365258)69:0.03318175154062977250)100:0.21220121056165305862)100:0.15988567886322513356,((CDP00592.1:0.29023458016411818328,CDP18959.1:0.09149028252595065025)90:0.08715153374201718706,(CDP00590.1:0.31877067625988314559,CDP16255.1:0.18726783791352250019)77:0.03900216936968013692)43:0.03410168264133020544)100:0.17271322500952324130,((XP_004234046.1:0.37299531161391225043,(XP_004238948.1:0.13008705197905851003,(NP_001234202.1:0.18293089814504237545,XP_004248798.1:0.09512845874882858155)94:0.04934096470658842770)78:0.05661307759811533974)90:0.09252754589951464603,((XP_004236959.1:0.23332372081517749329,(XP_010319428.1:0.21728292322927239555,XP_004236958.1:0.20738089886770283421)61:0.05090398919342010997)99:0.13701896532083987501,(XP_010319429.1:0.73779803383553776985,((XP_004237189.1:0.00000100000050002909,XP_010319380.1:0.00000100000050002909)100:0.22985335698998832221,(XP_019068866.1:0.00000100000050002909,XP_019068867.1:0.00000100000050002909)100:0.40263607396370099112)94:0.08191326222417730230)53:0.05652440851794196530)99:0.27917392684183106599)99:0.17447298851897258265)92:0.13881434113677984521,(KAA8529828.1:0.00089286956837162149,KAA8529825.1:0.01490209011770407717)100:0.14260203650380731677)30:0.02030895404625672820,((XP_028063962.1:0.00000100000050002909,(XP_028063964.1:0.00000100000050002909,XP_028063961.1:0.00000100000050002909)32:0.00000100000050002909)100:0.12079897362864851218,(((XP_028098606.1:0.00000100000050002909,XP_028098604.1:0.00000100000050002909)27:0.00000100000050002909,XP_028098607.1:0.00000100000050002909)18:0.00000100000050002909,XP_028098605.1:0.00000100000050002909)100:0.07577215014923446845)100:0.08296654358941903118)24:0.02573449832680428651,KAA8529807.1:0.26240700771863573193)30:0.01780202098186671814,((XP_004248175.2:0.15119187066783723594,CDP05558.1:0.12813889276019108099)100:0.07844783836982620329,((KAA8529860.1:0.02002367976795303012,KAA8529869.1:0.07145639123063708686)100:0.43576419733864302231,((KAA8529868.1:0.00287945049146362759,KAA8529870.1:0.00000100000050002909)100:0.15154619798899773842,KAA8529814.1:0.04880917324087462317)94:0.03982781016421695075)37:0.01317102446956692867)45:0.02446104491209286774)91:0.09252245517917012663,(((((((KAA8529800.1:0.32857575654119447472,(KAA8529803.1:0.00000100000050002909,KAA8529801.1:0.02841846811344989412)70:0.01048604968498823703)100:0.33930239407002316110,((KAA8529811.1:0.12427973090321468852,(KAA8529776.1:0.42094492787821569113,KAA8529833.1:0.04593520263037757095)98:0.09056241792854226313)89:0.02230105289407226590,(KAA8532451.1:0.00000100000050002909,KAA8532452.1:0.01831429740555109986)100:0.20866517340477444553)66:0.02442525585266190971)27:0.00807095459029276950,(((XP_028063915.1:0.17692074077906919105,((((XP_028124915.1:0.00000100000050002909,XP_028124917.1:0.00000100000050002909)21:0.00000100000050002909,XP_028124912.1:0.00000100000050002909)10:0.00000100000050002909,XP_028124916.1:0.00000100000050002909)6:0.00000100000050002909,XP_028124913.1:0.00000100000050002909)100:0.12734725401760202401)100:0.11602671511645666624,(XP_028124918.1:0.06929556566895329894,(XP_028098747.1:0.02784358386886184519,XP_028082887.1:0.03740282285224725417)60:0.00678464360405579576)100:0.20259320527349072849)96:0.10084957418368001303,KAA8529819.1:0.32086122018538321132)21:0.02515574797377189212)6:0.01850330374715603715,((CDP05441.1:0.46097420766754088062,(CDP05521.1:0.26071718523292813918,(CDP05514.1:0.28970858434682678073,CDP05499.1:0.23443424480400482102)100:0.21832934870786058212)63:0.03806508294298576595)94:0.16424442862676730259,(XP_028096865.1:0.21177583595344220968,((((XP_028061854.1:0.10214784242045910068,(XP_028116480.1:0.09101085248494154845,XP_028126810.1:0.08774006378797256922)71:0.03941184828363798048)96:0.03727374963291658905,(((XP_028080672.1:0.09030615039390525733,((XP_028101614.1:0.05726010939988673137,((XP_028102117.1:0.05014874490606429508,((((XP_028063584.1:0.00000100000050002909,XP_028063385.1:0.00000100000050002909)11:0.00000100000050002909,XP_028063474.1:0.00000100000050002909)17:0.00000100000050002909,XP_028063536.1:0.00000100000050002909)100:0.00762213616009096637,XP_028066697.1:0.01718097935440190266)99:0.03241196528810370153)62:0.01670351821560909014,XP_028107731.1:0.03582620886637997298)34:0.00807323769200895235)3:0.00711895205957070211,((((XP_028066958.1:0.00000100000050002909,XP_028066957.1:0.00000100000050002909)34:0.00000100000050002909,XP_028066956.1:0.00000100000050002909)100:0.01399159352315420234,((XP_028090837.1:0.00000100000050002909,XP_028090836.1:0.00000100000050002909)33:0.00000100000050002909,XP_028090838.1:0.00000100000050002909)98:0.00583012885307161461)99:0.03206014328649978151,(((((XP_028102119.1:0.00000100000050002909,XP_028102121.1:0.00000100000050002909)30:0.00000100000050002909,XP_028102118.1:0.00000100000050002909)100:0.03241760478470188944,XP_028082942.1:0.03291084668656850398)51:0.01480725686004047414,XP_028066936.1:0.02316420459369332094)35:0.00856788454212765310,(XP_028101273.1:0.12136410554180264432,(XP_028116540.1:0.03100632501101993968,XP_028072320.1:0.01400500834197205592)60:0.00313570293063000771)19:0.00305935833638856401)4:0.00543593993575807507)9:0.00790191749507790885)15:0.00786353017304778842)14:0.00000100000050002909,XP_028061745.1:0.05286015058953021789)31:0.01355446648297674479,XP_028100405.1:0.05316230887606342159)100:0.04631889119324462956)67:0.00946066724522974002,(XP_028098613.1:0.05322077062643123385,XP_028063960.1:0.02203215512013554159)100:0.06977432620411476438)99:0.11154689287598017200,XP_028118554.1:0.21218916348215377532)60:0.02895119045942219638)95:0.09008926253139287743)20:0.01590566709683556915)10:0.02051087084484487857,(((CDP20204.1:0.69537145438691627675,(((XP_025886337.1:0.41675029592360884889,(((XP_004239390.2:0.31322324428351827619,(XP_004239388.2:0.08296411836223444025,(XP_010320686.1:0.00000100000050002909,XP_004239389.1:0.00000100000050002909)100:0.18079090922808516151)100:0.15755005275258493480)86:0.07320200881095048628,(XP_019069317.1:0.17024158689329324523,R1:0.29660182538597029689)63:0.03218101699226755957)98:0.07509414724344616598,(((XP_025886865.1:0.00000100000050002909,XP_004239469.1:0.00000100000050002909)100:0.08902586197652391509,XP_010320570.2:0.10226763605150707148)100:0.13575213392221660569,(NP_001333428.1:0.04490130127796183174,((XP_025886867.1:0.00000100000050002909,XP_010320901.1:0.00000100000050002909)34:0.00000100000050002909,XP_010320900.1:0.00000100000050002909)100:0.04243919619066683496)99:0.23415964306335923517)89:0.07961693406981089349)75:0.06200660749546756806)91:0.08177756700318085381,((XP_019069438.1:0.00000100000050002909,XP_025886812.1:0.00000100000050002909)100:0.13150710475287299972,((Prf:0.00000100000050002909,(XP_010320925.1:0.00000100000050002909,XP_004239116.1:0.00000100000050002909)69:0.00290850647826730460)100:0.16208842284887642338,(XP_025886878.1:0.15454094344381605342,XP_019069562.1:0.14249963939464319052)76:0.01000262670782326585)88:0.06651527754582579888)100:0.25729602653012795255)98:0.14700942191073371190,(XP_004233876.2:0.62456976730373925388,((((XP_025888775.1:0.08568193658206398056,(NP_001289831.1:0.00000100000050002909,XP_004248007.2:0.00000100000050002909)100:0.05477040065595319140)80:0.02288537271454593736,(XP_019071116.1:0.20173556809561712932,(XP_004248043.1:0.01062968562417104454,Sw5b:0.00720688618396202098)100:0.09680433300229382421)43:0.03681411488439579466)100:0.31182329549688592163,(((XP_010320781.1:0.00000100000050002909,XP_004238960.1:0.00000100000050002909)34:0.00000100000050002909,XP_010320780.1:0.00000100000050002909)100:0.42313920154251000172,(XP_004238957.1:0.30738762496945315483,(XP_004242250.1:0.07159744058919380316,(((XP_025887356.1:0.00000100000050002909,XP_019069769.1:0.00000100000050002909)100:0.02394286352367559073,XP_004242252.1:0.03787275292045894776)94:0.02645167504248336840,XP_004242251.1:0.06498660366655370502)50:0.00627780755868597926)100:0.22253272903840901065)100:0.08779754450397575516)97:0.10466680383594113846)97:0.10402480225664716140,(((Rpiblb2:0.04328384871456799482,(((XP_019069678.1:0.00000100000050002909,NP_001318035.1:0.00000100000050002909)38:0.00000100000050002909,XP_004240523.1:0.00000100000050002909)100:0.04486976021438120188,(NP_001318045.1:0.01752535259726969996,((NP_001333108.1:0.00000100000050002909,XP_010315011.2:0.00000100000050002909)100:0.01433282958373678119,(Mi1.2:0.03378328288402640545,((XP_004240499.1:0.00000100000050002909,NP_001318030.1:0.00000100000050002909)100:0.03348292621690171500,(XP_004240498.1:0.00000100000050002909,NP_001318028.1:0.00000100000050002909)100:0.01693031156591876321)87:0.01214261547505514696)82:0.00710068854566388383)69:0.00467344042978624311)93:0.04625181095805845632)89:0.05033014651964533986)100:0.15244316486402567645,((XP_019069506.1:0.05054906407601559432,(XP_019069347.2:0.04311519978365144223,(XP_004239804.1:0.06746883865733044328,((XP_019069402.1:0.03080504872650082979,(((XP_004240205.1:0.00000100000050002909,XP_010321400.1:0.00000100000050002909)14:0.00000100000050002909,XP_025887048.1:0.00000100000050002909)36:0.00000100000050002909,XP_010321401.1:0.00000100000050002909)100:0.04628728856708338307)94:0.02561072613300223455,(XP_019069404.2:0.08415874565831309162,(XP_019069358.2:0.00000100000050002909,XP_025887010.1:0.00000100000050002909)100:0.05290526788295542987)56:0.01443020800183882936)60:0.01635099214956660732)82:0.02188260038991947029)95:0.01654522255669648584)99:0.08361220343384967446,XP_019069333.1:0.12155525359926776241)100:0.09662344316033824598)100:0.22030733205711483524,((XP_019068911.1:0.04015894182462680095,((XP_004237188.1:0.05235297327573626425,((NP_001234836.1:0.02972901171960501410,Hero:0.02675194877307146210)91:0.07005790408189246921,XP_025886222.1:0.05893218752889920614)53:0.01972024589419155843)50:0.01369491729241298014,XP_010322775.1:0.03182962270379199876)68:0.01152990974439986951)99:0.02220505315190410278,(XP_025886344.1:0.03655942635015076853,XP_004236921.1:0.03976958579038747388)63:0.01517254253765279275)100:0.39219350577556211235)98:0.18627445550874910385)89:0.11524623536176527294)66:0.05224769798483303029)76:0.12252750547936913650)14:0.02555482762400123134,CDP19132.1:0.35016614528197698153)10:0.04331014640695955015,((((CDP20153.1:0.24361933765925689044,(CDP15268.1:0.09755615231526419684,(((CDP16515.1:0.05734974754915626166,(CDP19794.1:0.12604358260995168761,CDP19728.1:0.08643305126901651425)58:0.01352488575709583085)91:0.04468220015396531797,CDP16512.1:0.12145174432740198089)88:0.04442374476075738182,CDP16510.1:0.12614083861589167612)87:0.03178452698326022369)100:0.13311845692111454187)97:0.09380309318057168666,(((CDP04878.1:0.22221141851055034588,CDP04885.1:0.02270672365650834926)100:0.21155882324806776773,(CDP04858.1:0.27796924054883165311,((CDP11642.1:0.14263075068488087482,CDP11649.1:0.10300314634654254842)73:0.01618407955734788017,CDP20820.1:0.28683312584269760048)41:0.03514034732490345370)99:0.15257757324681714417)39:0.01828399900742151696,(CDP13440.1:0.24415230363168427541,(CDP11186.1:0.29174774790185659112,((CDP19425.1:0.27049498862403231758,((CDP21300.1:0.05508202432746248794,CDP11160.1:0.02228629283601938488)99:0.04162868232156084758,(CDP11161.1:0.08258629693296928864,CDP11157.1:0.05706613372633772413)85:0.04711367256587555008)95:0.11322782340271626833)54:0.03536779879791275560,((CDP08023.1:0.20333459123610522767,(((CDP17920.1:0.09559837951608471385,(CDP08019.1:0.03251898322250437734,CDP08020.1:0.06528561499544303925)63:0.02028184309937744456)100:0.10729778024113095780,CDP08021.1:0.14541176561142776791)55:0.03549948471658501137,CDP08038.1:0.24460884884649378157)48:0.01565275834671637362)100:0.14647300162331219897,(CDP11163.1:0.19492882976247308258,CDP19424.1:0.18065593973917787318)63:0.03176876058962063015)26:0.02707653255843552390)94:0.12268144136108317943)63:0.04774338291839259202)43:0.04493782310140854303)70:0.06426549521405318377)81:0.08211181727180669188,((CDP16115.1:0.40533462781807100273,((CDP05538.1:0.25132569808313198756,(CDP05593.1:0.33903881195860707809,(CDP05594.1:0.32267627198506781960,(CDP00758.1:0.16728052904346618623,CDP00759.1:0.21924404000531103054)100:0.21500785036660144400)65:0.03424356151310158081)99:0.12278448357053499407)57:0.04027765353973988133,(CDP12547.1:0.05184907682706679094,CDP20176.1:0.07839805626109754011)100:0.31633881088093096512)63:0.03141588354133258848)60:0.07138003807663882705,((((CDP08379.1:0.32884628899489026788,(CDP12798.1:0.04117736172341112527,CDP12797.1:0.07126764227098503213)100:0.17514588175094181199)59:0.03965288475340437990,((((((((CDP18676.1:0.04611031447802650673,(CDP18682.1:0.05833436746925386301,(CDP18040.1:0.04294566746705067578,CDP18675.1:0.03292639471184802269)42:0.00735180431275776064)15:0.00299297583438309055)12:0.00542127095177297354,(CDP19488.1:0.04135360204468731260,(CDP19634.1:0.04992907060939073827,CDP12770.1:0.04410447079258780073)62:0.00313913536010855315)65:0.00879922906060004277)43:0.01054020195799633755,CDP21622.1:0.07286625791479403591)65:0.02547473672957821511,CDP04756.1:0.20140471461914755125)98:0.08210339750126609271,((CDP04753.1:0.11913018208314841984,CDP04754.1:0.18989110197556560711)83:0.03316203119420110812,((((CDP20519.1:0.03931428844569979930,(CDP19489.1:0.03215695288563730214,CDP19994.1:0.05347809858922442788)54:0.01317688120111487095)30:0.00961829382400958624,(CDP20463.1:0.07195833611316297673,CDP12774.1:0.04912593540911334294)15:0.00726975609392625007)97:0.03541112221283361505,(CDP21692.1:0.06021770634901051772,CDP18680.1:0.04095983682656159641)100:0.03559469219061152379)93:0.03024168845872280201,CDP17943.1:0.10002352911499939880)71:0.01613117181202488107)96:0.04511395917130265470)54:0.03206977647355533506,((((CDP15718.1:0.03345254436402404774,CDP11548.1:0.03487852026676040162)99:0.02147519499381255609,(CDP20159.1:0.02627757400717867925,CDP11549.1:0.03288340140944166073)90:0.00774264248917252637)100:0.10145281454003265975,(CDP17919.1:0.15766166056307165388,(CDP17260.1:0.02897129283283896711,CDP15705.1:0.02956987022266347256)100:0.08253675727251144623)28:0.00968480723948016847)26:0.01219614886293212720,CDP17914.1:0.12685495985430148003)100:0.08375400163481806770)71:0.05536993197977718717,CDP12799.1:0.17150904853865706068)25:0.02692369734865604144,(CDP12800.1:0.18704452884735894846,(((CDP12803.1:0.03606092696334108755,CDP12821.1:0.03133931805813763155)100:0.06948807754872368680,(CDP08423.1:0.06347140970100768886,CDP08422.1:0.06135447100496121964)83:0.01777547755104168931)100:0.05104076119885807977,(CDP08428.1:0.10454008548172215309,(((CDP11618.1:0.03609804604895173324,(CDP11614.1:0.02422017068944488927,CDP11620.1:0.02404148797366951334)100:0.01594418953642212297)100:0.10547090075573961609,CDP17266.1:0.09693345704535655250)83:0.00725216126473286760,CDP17263.1:0.06902108802154292844)90:0.04882822281977176881)86:0.02349613756100749767)92:0.09508794366102882312)31:0.01995108893103921324)35:0.04241944080310517534)91:0.12705898477471250230,((CDP11823.1:0.18604310341893753877,((CDP11830.1:0.12806643850706356247,CDP11829.1:0.10062325748141244530)99:0.07332455126745721086,(CDP11825.1:0.11582914969208321643,(CDP10797.1:0.05551279669410148082,(CDP10800.1:0.01427694394064657653,(((CDP10799.1:0.02769008537143107310,CDP10805.1:0.01475814000929881291)95:0.01103816749506333211,CDP10807.1:0.02622763959605487957)84:0.00558386453546955500,CDP10810.1:0.01419789016869697426)86:0.00559895167451862543)100:0.06580661853279841378)100:0.10260764591503615528)45:0.01370300570198963730)82:0.08010397505653081562)99:0.16274297188016279003,(((CDP20685.1:0.03780248246495262338,CDP19707.1:0.06265597115749974022)100:0.06224752833485491105,(CDP15849.1:0.01223213761293699860,CDP15850.1:0.02556296715267534700)100:0.13857706374681263983)100:0.11428443384980706277,(CDP15990.1:0.23221207359229956158,((CDP10261.1:0.12676621498694135015,(CDP10265.1:0.04658917402955300990,(CDP10349.1:0.05220925009175395731,(CDP10344.1:0.03140578120148059676,((((CDP10338.1:0.03183149025756198958,(CDP21430.1:0.04702909625344523642,CDP10351.1:0.06045174169302262174)41:0.01085744946768717363)67:0.03398958564780494435,CDP10353.1:0.05985382497711069782)83:0.04645971776368304496,((CDP10343.1:0.64400242563774501292,CDP10293.1:0.04949092784016758534)41:0.02148547332400140009,(CDP19475.1:0.04513442749993726300,(CDP10296.1:0.07220297096908942502,CDP10267.1:0.06003666928486245391)63:0.02558267184090776483)78:0.03731968919752759462)22:0.01153092830138118668)46:0.02634788380695116117,CDP10346.1:0.09129242829503846079)27:0.00743342475960215385)60:0.02867761230146540288)75:0.04292975636182208565)83:0.07583843184962078821)90:0.10492312610392116878,CDP18742.1:0.36518693493798110028)89:0.11541724855384910553)68:0.04720846318431395905)96:0.18038470924883120983)30:0.02406073076687507972)18:0.01805043770344157139,(((CDP15580.1:0.27373362767445824639,CDP15581.1:0.24735252145232636267)93:0.08602021345970065069,((CDP16976.1:0.12708508194654624668,CDP15578.1:0.18306664333911387699)94:0.09766329782710639340,(CDP15579.1:0.11067082069839570546,((CDP15591.1:0.04923058605759771111,CDP15597.1:0.05503232800722181878)100:0.25248045495463000698,((CDP21195.1:0.06362038845929304798,CDP15593.1:0.06342216475380318963)100:0.03416934859051173889,CDP15598.1:0.08679378352991015677)96:0.03624567594396548714)90:0.03592077396506649506)100:0.19130332683499085000)49:0.02520360273835784912)70:0.03184710936266166303,(CDP17703.1:0.19382333312192076558,CDP17701.1:0.22422230486682157014)100:0.16978293345271786019)20:0.01830055668757438886)86:0.15896406455856565421)6:0.01423769886978560120)1:0.02182787737308551287,(CDP11974.1:0.36361892411437990447,((CDP04880.1:0.49284692800542684310,CDP16266.1:0.25363746485982058276)94:0.13152391003492791555,(CDP15122.1:0.22327645606853999127,CDP07957.1:0.27886808656303407883)100:0.25847380162158517525)90:0.10477331069797628238)25:0.05589059070084950037)9:0.02004432424463619203)39:0.15656859139931028624)3:0.03694833882103424477,((KAA8535362.1:0.07091687126587938039,((KAA8519401.1:0.03800514779102457524,KAA8535368.1:0.04154721274438382544)81:0.02601499970088399019,(KAA8535370.1:0.02675719502188822832,(KAA8535375.1:0.02269104074822033551,KAA8535371.1:0.03309118250429664287)56:0.01901203445802946215)38:0.01986386458960977264)32:0.01159456739577013722)100:0.11178206532289251818,(((KAA8532444.1:0.16286639011044931613,KAA8532440.1:0.09136577564255628225)100:0.11784484698772224043,(KAA8532448.1:0.20166984284880476452,((KAA8529826.1:0.01136415764629294597,KAA8529827.1:0.00272344341335342428)100:0.07575828739804522927,KAA8529829.1:0.06768229698672595385)97:0.08876897141317223461)31:0.01730987588443512817)10:0.00497625159850888493,KAA8533657.1:0.18209058630237953680)10:0.01317895004588158850)75:0.03521155441891261201)29:0.11134061390153571214,((((XP_010320708.1:0.16889794493590704061,XP_004243493.1:0.10326099211031508629)99:0.07911052423696079972,(XP_019066422.2:0.08147434987333262990,(XP_004250409.1:0.07518525149657520612,(((XP_025883959.1:0.00000100000050002909,XP_025883958.1:0.00000100000050002909)31:0.00000100000050002909,XP_019066753.1:0.00000100000050002909)100:0.04379884042424976587,(XP_010312507.1:0.00000100000050002909,XP_019066695.1:0.00000100000050002909)100:0.04304719175776843682)79:0.05249449746876266865)73:0.02411363195333139989)89:0.04654308909537002714)100:0.34005790432673821400,(((XP_025884479.1:0.00000100000050002909,XP_004251533.1:0.00000100000050002909)100:0.20358532767340359326,(Rx:0.04489982895339929281,Gpa2:0.03434910638906570057)100:0.14884273592125668584)100:0.23182978000776960359,((((XP_019066850.1:0.00000100000050002909,XP_019066849.1:0.00000100000050002909)34:0.00000100000050002909,XP_025884346.1:0.00000100000050002909)100:0.19173692375442852320,(BS2:0.12702026489952175647,XP_004231569.2:0.13211624375119385144)100:0.18863877961765948554)100:0.15586049991189820929,(XP_010324491.1:0.21795738040773079969,XP_010319214.1:0.54024623457414977512)100:0.22048791390458832851)89:0.08778969618952058018)99:0.12374460260063627204)49:0.06623041693778497496,(((XP_025883969.1:0.45543147126244959422,((XP_010327076.1:0.03843123821368989168,(XP_019071640.1:0.00000100000050002909,((XP_019071639.1:0.00000100000050002909,XP_019071638.1:0.00000100000050002909)16:0.00000100000050002909,XP_004248174.1:0.00000100000050002909)12:0.00000100000050002909)100:0.04531191107850848082)100:0.36223920351290206376,CDP05557.1:0.38512753977062191835)29:0.03475565599989910437)16:0.05094869282433867053,(((CDP00692.1:0.14573006396251159122,((CDP00690.1:0.00000100000050002909,CDP00688.1:0.00000100000050002909)100:0.00000100000050002909,CDP00695.1:0.01009640204823018979)100:0.14114498989533907913)99:0.19789937607987490020,(CDP00737.1:0.22119071115462543564,CDP00736.1:0.22215531788040365768)98:0.09330999176284110463)93:0.08866367243181771940,((XP_010313675.1:0.00000100000050002909,XP_025884563.1:0.00000100000050002909)100:0.40271589558925091623,((XP_004246080.2:0.11477448390652243704,(XP_019068848.2:0.09385708921015518957,((XP_019068849.1:0.09919092155300694713,XP_004237148.1:0.02323864516587490631)41:0.01752224157600628870,XP_025886396.1:0.02056188205510678726)49:0.03097113088139216014)100:0.07906840877344342711)100:0.25581866732526431507,((XP_010322858.1:0.20907432300458453356,XP_004243044.2:0.16808100796461283855)97:0.13933346792413744963,XP_004231117.1:0.24704258673978948813)58:0.04494793553863380559)98:0.15172242227619281429)31:0.04079206451023247026)3:0.05015935188796732253)28:0.02309949195509219955,CDP10671.1:0.33967398615533683781)34:0.02391947950346603666)82:0.12989397944638861326)13:0.05097266662545939936)40:0.27606294950257331822)2:0.01874896332440053118)0:0.03848159600794972407,((CDO98498.1:0.44321508434529094389,(Rpivnt1:0.36079432477023670733,CDP03193.1:0.21612002868198867955)100:0.38603263958259553812)92:0.17334347465448940451,((RPP13:0.42171790232422151634,(R2:0.25756874131878593204,(CDO98579.1:0.02044320080833734662,CDO98580.1:0.01294062178591166325)100:0.23342991261955164939)100:0.22571368637945213309)100:0.23431922283597342305,(CDP16900.1:0.27257097097890403692,(CDP16902.1:0.01716697408837803210,((CDP12384.1:0.13963486893987642201,(CDP19586.1:0.06443228553191715502,((((CDP12406.1:0.05332052090430199065,CDP12427.1:0.04465290054445242296)12:0.00000100000050002909,(CDP06302.1:0.27710049473372277973,(CDP12408.1:0.06976520444288010492,(CDP19584.1:0.07490398931601165156,(CDP12734.1:0.06908441362332268243,CDP17917.1:0.03011518631775197616)55:0.01881182378703567110)25:0.01678000769042685414)18:0.01057390667730933112)10:0.00701869743096827665)0:0.02025310860476103869,((CDP12404.1:0.04942030368507330240,((CDP20743.1:0.04788146337678740594,(CDP19464.1:0.04073864585517623232,CDP20592.1:0.01916067814182336598)93:0.01087970623407744607)67:0.02483279382365504578,CDP19462.1:0.04827857415366940824)11:0.00461332216971509310)27:0.02788889836461048294,(CDP12397.1:0.04270897544398783580,(CDP12769.1:0.05102565660745735782,CDP19561.1:0.05747912187927672889)72:0.02351695912259782820)10:0.00851699985343969124)0:0.00182340777616033217)11:0.01209117658568455156,(CDP19049.1:0.08887800947591661949,CDP16903.1:0.01991070303509847803)21:0.00871499437560351205)12:0.00838579874999729677)15:0.00000100000050002909)42:0.01337311872540936260,(CDP12429.1:0.02965844982819431166,CDP11633.1:0.05314439987435611024)75:0.01844619569085618332)94:0.10267187164687645307)91:0.16729727085870216285)93:0.26872738363462261857)63:0.06542747406115588527)42:0.07847930150739435007)3:0.08788509823945066246)6:0.11595655946643410039)2:0.02829115171411240165,(CDO99655.1:0.63448149646925910972,(CDP18739.1:0.39448852529245947984,(CDP21700.1:0.05974995436133478249,(CDP19481.1:0.03310687710448114579,CDP20812.1:0.43401695021521363715)65:0.15576286915944786982)63:0.33999699431556851259)100:1.08866393587661769438)93:1.05381774413175577365)17:0.08889660067743090921)10:0.06116449242240953182)37:0.22342374622784189064,(((CDP11190.1:0.33897911735292657331,CDP11188.1:0.29523977392818817611)100:0.38598437186205047933,((((CDP20532.1:0.00395831293540454491,CDP08107.1:0.01097486110521830351)96:0.02290969981378755682,CDP08101.1:0.07018983767237479965)60:0.01120498212195697625,(CDP08105.1:0.04999688902254179751,CDP08103.1:0.01903907159055077264)43:0.00921670684703564461)100:0.41330779075766793662,(CDP14728.1:0.04526634231108728201,((CDP12833.1:0.09743538823300698648,(((CDP21362.1:0.03582534460363417245,((CDP15890.1:0.03691743011128024998,CDP15916.1:0.01899814901726034136)53:0.00463863679319536249,CDP15919.1:0.01573522987212814389)67:0.01322811948674622318)98:0.03688039713637328992,((CDP14726.1:0.05046380750675785037,((CDP14763.1:0.00000100000050002909,CDP14730.1:0.00000100000050002909)93:0.06909086271308052807,(CDP14764.1:0.03747629662650551335,CDP14723.1:0.03046151397582739714)60:0.00523280068490978006)32:0.02402202588651646334)35:0.02485714854811267929,CDP14721.1:0.04872538055469428919)18:0.01488452521799337423)25:0.01988836246168419059,CDP07187.1:0.05155979354064117032)25:0.01298188429834264308)23:0.01618167274187254021,CDP14811.1:0.02412890891450920894)28:0.01406142743503908769)100:0.24718934146446389089)97:0.13195259458836658406)99:0.15449586070663678949,((((((((CDP03431.1:0.08751123788578690776,(CDP15453.1:0.04376401479596865596,CDP03426.1:0.02575040288369170524)93:0.03482967448961853119)69:0.04361837210417662120,(CDP15468.1:0.05372766005082021956,CDP15464.1:0.03101709290746250056)95:0.02862522591278138240)60:0.06542990699698114643,((CDP03428.1:0.02492996776232630357,(CDP03417.1:0.02919879647958642521,(CDP03430.1:0.13975587456732072034,((CDP21591.1:0.00000100000050002909,CDP03418.1:0.00000100000050002909)66:0.00000100000050002909,CDP03421.1:0.00000100000050002909)100:0.02310956503463401993)32:0.01762930684523527844)34:0.02836904663874627308)51:0.05682654077294429368,(((CDP03414.1:0.03982594407430758987,CDP20586.1:0.05089983973482073432)100:0.03431812649299977730,CDP03427.1:0.04404276207803680537)79:0.01868129309506248031,CDP15466.1:0.05246459312734198799)49:0.01288603499114044509)32:0.01783181085181039308)94:0.07869200912739109099,(CDP03415.1:0.16577567290161257518,(((CDP21961.1:0.04598439485279062072,(CDP21730.1:0.01140897286077789848,CDP19143.1:0.07539245405803929323)84:0.04063990920415323088)100:0.09079351749961578344,(CDP08026.1:0.19127328091387646447,CDP08014.1:0.14680091210042731098)90:0.02454095991805238866)90:0.03952412537053322239,(CDP15456.1:0.09150673876813658625,(CDP03413.1:0.10142284899489638350,CDP15457.1:0.03699287863007529736)100:0.07316348562433087899)59:0.02448749223775965878)38:0.01582230074040821832)60:0.04002777749418550551)47:0.01342203862331645993,CDP22183.1:0.14497034050601650956)100:0.15746618556834354741,CDP17141.1:0.32766815119748798901)100:0.12541160066787412908,((CDP08016.1:0.30116430586453546425,CDP11107.1:1.04251286388170871788)46:0.09984141646956996852,(CDP10357.1:0.42159801749918096592,CDP17982.1:0.31344681710593519375)27:0.05590679318037310858)11:0.02370057332470888733)18:0.03618043308814244963,((CDP21151.1:0.19928325472409255670,CDP15108.1:0.19019135477452572824)96:0.10495185585786384608,(CDP21141.1:0.31629244227456632110,(((((CDP19917.1:0.03575828596162246992,(CDP19438.1:0.05026704904656831285,CDP19440.1:0.03209138815962348651)35:0.01233944737521192915)53:0.05793451723708761825,(CDP22228.1:0.02094750611940354376,CDP19444.1:0.02378790019220652224)49:0.00118286169787482835)58:0.01873460089447612567,(CDP20664.1:0.04663252103580554225,(CDP21406.1:0.00640221873106006697,((CDP21732.1:0.01014513930537262049,CDP20345.1:0.00000100000050002909)82:0.01894314221045976382,CDP21502.1:0.02672467311542402885)96:0.01472797430043961894)100:0.04750045557609637592)74:0.02049301018614966066)63:0.04433538633136151208,CDP17344.1:0.05478486837825859157)100:0.11775765414441616286,(((((CDP20724.1:0.08336501646216733230,CDP19441.1:0.04314262610885090388)30:0.01444249692724275391,(CDP21466.1:0.06982263207115978199,(CDP21706.1:0.07922277726042206702,((CDP21623.1:0.05263144495265931894,(CDP20975.1:0.07962972574279418569,(((CDP21545.1:0.05501704103635580295,(CDP20326.1:0.03391333490565359016,CDP21251.1:0.01715718504325786445)79:0.01750323253531415463)46:0.00000100000050002909,CDP22222.1:0.05460764186163078598)53:0.05758578006377065850,((CDP22221.1:0.04036862425229290757,CDP16764.1:0.02114587519057297554)58:0.13745652806553906866,(CDP20794.1:0.04839656827277381834,(CDP20818.1:0.02791545608283027211,((CDP19738.1:0.05836074750697280156,CDP21037.1:0.03260603789501363703)22:0.01790899543562006133,CDP21291.1:0.02474221181879521225)5:0.00565800117917261182)50:0.03069967812029912937)30:0.00911401009093852285)27:0.00501374952702019015)54:0.10485772355143366252)14:0.01543286330666516527)17:0.03355844759971391561,CDP19736.1:0.06299689243048038623)3:0.00394677710814846702)10:0.02581792980037966173)2:0.00319008581042086849)2:0.00490644047612079880,(CDP20557.1:0.08759017938065762066,CDP19618.1:0.08211243831413968242)33:0.03106592358258820907)10:0.02662178374661223340,((((CDP21274.1:0.08285431166262686997,(CDP19918.1:0.01741725983967948657,CDP21941.1:0.02878395315181248026)100:0.02934163438442616637)40:0.01646378547586722571,(CDP19468.1:0.04054303224726055199,CDP21249.1:0.08032520839845203042)52:0.01250670357715887894)21:0.01100659354792386281,((CDP13164.1:0.02991029349224664374,CDP16762.1:0.04238921432522570892)90:0.03862295739981610326,((CDP19633.1:0.05966391590205066819,CDP21239.1:0.03436428852396419126)89:0.03958128111027497953,((((CDP19740.1:0.07357831099618586390,CDP21219.1:0.02732200550478243797)77:0.02992318530224358925,(CDP19480.1:0.02925554933604961744,(CDP19619.1:0.08199321634289358229,CDP13160.1:0.04428130127281353773)56:0.03590186103224421443)53:0.04439756690702499620)18:0.02158540142008067222,CDP20554.1:0.10880088531611403768)6:0.01147935516274245851,CDP21436.1:0.07335100349501309791)1:0.00420345816561969524)8:0.02341844488629906199)19:0.03403835447743498027)5:0.00718806379241140880,(CDP20235.1:0.07651188130191388659,CDP20611.1:0.07645454032974972891)65:0.02629333578369153976)5:0.02371500151095774431)100:0.13365351792307311740,(((CDP19356.1:0.03018043132720054852,(CDP18602.1:0.02548913011535660147,CDP19195.1:0.04003512269287948927)52:0.01876133314196440013)99:0.03947931269793085451,(CDP16808.1:0.02973921252060414411,(((((((CDP17557.1:0.04256651333016526345,((CDP17517.1:0.04598184116171224328,CDP17511.1:0.06765452055813289678)67:0.02465031650524129175,CDP13095.1:0.02940809243249502963)40:0.01579208984984508540)16:0.00823493458212120819,(CDP17680.1:0.03354478335914815035,(((CDP20542.1:0.03873713009107108279,CDP21432.1:0.04350177688068825044)52:0.00975891170755275802,CDP17544.1:0.01663651806248981485)49:0.01042770929347886129,(CDP21293.1:0.02716839204974258459,CDP20262.1:0.04435094196855678822)46:0.01077376505700770350)27:0.00910795066157786548)31:0.00807571080250399018)61:0.01605282346321285081,((CDP21174.1:0.02033815236885688077,(CDP21009.1:0.01187520643239144830,CDP21725.1:0.03156677070895465287)85:0.00851813829280215727)51:0.00407494078209627662,(CDP20568.1:0.05218677509713310486,CDP19354.1:0.03757244259336962183)25:0.00289638678692726676)45:0.00891220288924087813)65:0.02507643027724576479,CDP21044.1:0.05382132393010672505)62:0.04636534943049040736,CDP20772.1:0.02780690630419061643)30:0.01574183918773678151,CDP21584.1:0.01240649368274318771)29:0.00647062372641578256,((CDP21976.1:0.05013910632181874799,CDP21312.1:0.04689204573981937269)98:0.05182443346675886381,((((CDP17515.1:0.02041777553149451765,CDP17512.1:0.02084481703664921304)69:0.01380113938853753594,CDP17516.1:0.04225320416874778912)65:0.02180986857893827194,(CDP17559.1:0.07566588523067412086,CDP19798.1:0.04458359862143371211)58:0.02392124993112108508)89:0.02713537787093254008,CDP21595.1:0.04458226922900385136)68:0.01318325950313829244)26:0.01465033348986467636)10:0.00853874052932460451)36:0.03337976411571324381)100:0.20851679163071401568,((CDP16993.1:0.00000100000050002909,CDP17354.1:0.00000100000050002909)100:0.14427438858305027813,((((CDP17372.1:0.04879195340056718261,((CDP21615.1:0.04744257776892218947,CDP13080.1:0.02321339533769247593)88:0.02145267445518906843,CDP21398.1:0.01833402584981901062)94:0.02650613519578079447)15:0.01738550108079677664,(CDP21333.1:0.05569581371781372886,((CDP21722.1:0.01903873142184882988,CDP20468.1:0.03279078538851451508)100:0.03367517318408812244,CDP20136.1:0.05821686772206217247)26:0.01413043909705572268)13:0.00796643190623157194)50:0.02460013327116629053,CDP13075.1:0.08621912738397803644)89:0.05165868098210695675,(CDP17369.1:0.11805108540782152660,(((CDP17684.1:0.04557859792238481977,(CDP13076.1:0.04228872860402971973,CDP20339.1:0.02303494209245175381)81:0.02060715740429282586)67:0.04942531969671824094,(CDP22268.1:0.06047768436592886043,(CDP21809.1:0.01860489590324426040,CDP13078.1:0.03481738960803581334)66:0.01715393759459907935)70:0.02258073340677648616)43:0.02059366349829297449,CDP21336.1:0.05462121379671939364)62:0.04931118508133441186)55:0.03459207258421520548)100:0.09872355264568315192)100:0.06854280921613917221)100:0.19053896222092145396)96:0.07815656943361230791)99:0.08914485824483220355)81:0.03300750735898810850)89:0.11773294728265083775)100:0.34509388815910674309)46:0.07472160639507710589)9:0.03530994120193260699)3:0.04470646517900101619,((((CDP11739.1:0.15259910117825922771,CDP11742.1:0.05514861738575950467)35:0.03689690566023536011,(CDP11753.1:0.05606616733943845660,(CDP11751.1:0.07997810271948632699,CDP19689.1:0.04095287865396475546)57:0.01851387730493951264)41:0.00802315107627053423)24:0.00957744860711359433,((CDP11744.1:0.06525553056408980868,(CDP11750.1:0.02524216444020457861,CDP21440.1:0.08420499547566469289)61:0.03372840618577824245)39:0.05911119384075626260,CDP21238.1:0.04665814599330804502)29:0.03587088685554085804)100:0.40616525094403993501,(CDP19197.1:0.65690002741225828053,CDP07780.1:0.43989038056230167495)35:0.13866212526355273238)16:0.10257668111543599698)16:0.02462182211464886486,((((CDP17948.1:0.34884449812938866931,((CDP17166.1:0.07159277973529394601,CDP17161.1:0.00000100000050002909)100:0.43226375905537400834,CDP17160.1:0.26376017282539293562)99:0.19347027360054896983)42:0.04736982196917786242,(CDP17827.1:0.32119997868912719685,(((((CDP17833.1:0.01164584680604360302,(CDP17840.1:0.03099644600466744393,CDP16342.1:0.01161236033662815977)27:0.00000100000050002909)37:0.00295648877962352737,CDP19397.1:0.01155960257430315753)40:0.00746736036120027209,CDP21839.1:0.01005771999737504335)36:0.01146984304734924992,CDP17839.1:0.00000100000050002909)21:0.00000100000050002909,(CDP09285.1:0.00000100000050002909,CDP02206.1:0.00000100000050002909)85:0.02565633693074342511)100:0.25693512784869082521)99:0.14267123422051677939)57:0.06505082008677874617,((CDP12543.1:0.28004856501484964859,(((CDP20175.1:0.09837130204984728676,(CDP20254.1:0.03392666565925771260,CDP18698.1:0.04825654590002557975)75:0.02656060907265898191)99:0.16078200382867924301,((CDP20919.1:0.00632463269507616173,(CDP13830.1:0.00880874124485664378,CDP13838.1:0.00328528502194097832)90:0.00530937071823097718)100:0.09741908577422257742,(CDP21378.1:0.17273463359562671315,(CDP13832.1:0.03138579500842058473,(CDP13834.1:0.01347951230938593259,CDP13839.1:0.01605244833801888760)80:0.01448792049528644862)97:0.05955776771843118711)100:0.06665964022105402842)92:0.06482956785719605486)65:0.03691829097512865782,(CDP06304.1:0.42839233088017458773,(CDP14376.1:0.09252384857947892893,(((CDP21657.1:0.00351704971936350709,CDP21796.1:0.01659941185935984165)100:0.06495252706425257150,(((CDP13841.1:0.04056098011844639500,CDP13826.1:0.04460027903051241166)85:0.02750792183004904801,CDP13828.1:0.08804529405355614180)100:0.03403489488173463973,CDP20160.1:0.10864821259666457287)100:0.03317827822482316558)100:0.04575826441364172492,CDP14378.1:0.09727152418307924431)54:0.01685647421356131076)99:0.10456349546112107818)45:0.02585681563788336940)95:0.12126639778644351941)68:0.09033533905115209706,R3a:0.43200059378109945118)95:0.12729611602088780620)71:0.10248342153075970518,(CDO97841.1:0.47122833812390313435,(CDP21257.1:0.02290024391372416993,((CDP19218.1:0.06982626517276641076,CDP20737.1:0.06515132862521098855)57:0.02046711159001410665,((CDP21433.1:0.05398171959114479029,(CDP20712.1:0.02227055055270737993,CDP20962.1:0.07486284187222293218)43:0.01341322335064177272)60:0.01346778713631019073,((CDP17867.1:0.02355142211113231410,CDP19322.1:0.08220781045935096620)39:0.02870759745251573111,(((CDP19019.1:0.03835298837251839565,((CDP19228.1:0.00573897764542464529,((CDP21001.1:0.07949323517047582333,CDP17866.1:0.02020582909685291959)30:0.01013080342504485941,((CDP21028.1:0.06066893377906717316,CDP20010.1:0.04062393345473210710)9:0.00614975591005122776,CDP19026.1:0.57020840845090858817)20:0.00273397695159420962)47:0.02210663249837003380)55:0.02325104345325726060,CDP17459.1:0.07782665449119358092)40:0.02175607379537268862)32:0.01811379757880594160,(CDP19024.1:0.02122797032426415945,(CDP19779.1:0.04773159244782796545,(CDP20265.1:0.00902939493702201688,CDP19229.1:0.05819034720976789393)68:0.00889282415910881349)21:0.00624364722911737412)13:0.00531161037529505418)21:0.01353992564119870304,(CDP21170.1:0.46619338123779097138,((CDP19022.1:0.01053896561742381603,CDP21799.1:0.00435315916286057106)100:0.04040082497252187738,CDP08468.1:0.09753000958241871132)62:0.00201336854028058565)49:0.02999930180709392546)42:0.03082257188174564871)16:0.00117046759365163405)31:0.02153892240790203708)37:0.02850585488593999212)100:0.35158966580641420885)100:0.25131611453410429569)38:0.07886932215524097844,CDP10855.1:0.62896297627535135977);
```
