## Supplementary material for "The *NRC0* gene cluster of sensor and helper NLR immune receptors is functionally conserved across asterid plants": Coffea_eugenioides_with_Tomato_Nyssa_Camellia_NRCs_phylogenetic_tree.nwk

```
(XP_027147959.1:0.00000100000050002909,((((XP_025883969.1:0.70620787581783150966,(XP_027151261.1:0.64247308729414487338,(((XP_019071638.1:0.00000100000050002909,XP_004248174.1:0.00000100000050002909)21:0.00000100000050002909,(XP_019071639.1:0.00000100000050002909,XP_019071640.1:0.00000100000050002909)25:0.00000100000050002909)100:0.07467619443806274016,XP_010327076.1:0.08386583549875505084)100:0.60382789194992547710)32:0.07501571540208797073)27:0.08107652216492770847,(((((XP_004251533.1:0.00000100000050002909,XP_025884479.1:0.00000100000050002909)100:0.34148712819560256282,(Rx:0.06707298805576300538,Gpa2:0.06764782402585588217)100:0.27737789018565411903)100:0.38431442266863663493,(((XP_004231569.2:0.22538637191465435428,BS2:0.21334924153341205955)100:0.28887364856632380405,(XP_025884346.1:0.00000100000050002909,(XP_019066849.1:0.00000100000050002909,XP_019066850.1:0.00000100000050002909)35:0.00000100000050002909)100:0.31645939649942206318)100:0.24040429031844975927,(XP_010324491.1:0.35945066045264395527,XP_010319214.1:0.93628603534143040044)100:0.36575788088044991486)84:0.15576375175114817728)100:0.24074766947785086746,((XP_004243493.1:0.16860312358364268337,XP_010320708.1:0.30348349513809047551)100:0.10122677913875177680,(XP_019066422.2:0.14585969788386624058,(((XP_019066695.1:0.00000100000050002909,XP_010312507.1:0.00000100000050002909)100:0.08078385751600641873,(XP_025883959.1:0.00000100000050002909,(XP_025883958.1:0.00000100000050002909,XP_019066753.1:0.00000100000050002909)36:0.00000100000050002909)100:0.07561063308018763085)83:0.09602172678717499354,XP_004250409.1:0.13897633564108399784)58:0.03522769167308971439)90:0.09916959201716876726)100:0.55387066975643084454)28:0.07110138503342178229,(XP_004231117.1:0.41052367214653190386,((XP_004246080.2:0.21657232390886707596,((XP_019068848.2:0.21146477327459509143,(XP_025886396.1:0.03661897446215441748,XP_004237148.1:0.06427993033868178996)83:0.06682817457075156120)55:0.04220264716744958483,XP_019068849.1:0.14059558336537569811)100:0.10042197009548720077)100:0.43051141462149794537,(XP_004243044.2:0.29256498237470029977,XP_010322858.1:0.38956044406877321506)100:0.24038084347428909093)43:0.10375072380800824667)93:0.30087268488773533104)3:0.06537318793688876029)7:0.04857729760068462549,(((XP_025884563.1:0.00000100000050002909,XP_010313675.1:0.00000100000050002909)100:0.64082728779046016498,((((((KAA8529811.1:0.20475610240765643177,(KAA8529776.1:0.61686350053375016422,KAA8529833.1:0.10797667334050972676)89:0.11949532085868345976)87:0.05543479032158641490,(KAA8532452.1:0.02950053860497131586,KAA8532451.1:0.00000100000050002909)100:0.33849257856061831795)82:0.06046522032561681137,((((((XP_027152336.1:0.89214476514425866682,(XP_027150557.1:0.37132152118133038288,(XP_027156422.1:0.00000100000050002909,XP_027148103.1:0.00000100000050002909)100:0.47526479104716212731)86:0.13804104125437202666)63:0.16455461039472737972,((((XP_027174689.1:0.57384039367642336593,((XP_027156389.1:0.35618060927428668583,XP_027184296.1:0.32472917934380368665)84:0.11790854921980792325,((XP_027152337.1:0.01494541515893484281,XP_027152032.1:0.00000100000050002909)100:0.60004489232791524689,(XP_027152442.1:0.68823255826231044541,((XP_027152339.1:0.00000100000050002909,XP_027152035.1:0.00000100000050002909)100:0.33503435638343515013,(XP_027152335.1:0.00447956995631952713,XP_027157491.1:0.00000100000050002909)100:0.40942710657760145176)100:0.24936567317433111501)96:0.07416467774248146350)100:0.19843546408706008721)32:0.03126011194386198178)40:0.06667478381160851786,XP_027174725.1:0.61390285928781973546)91:0.12959938821080474458,(((XP_027177704.1:0.37586952768119386015,((XP_027177730.1:0.34568536886235068373,((((XP_027177735.1:0.00000100000050002909,XP_027177728.1:0.00000100000050002909)100:0.20654828194470911673,(((XP_027177731.1:0.05779937898040543587,XP_027177738.1:0.05045339272005498754)100:0.11244704720749632010,(XP_027179964.1:0.05841458829463597180,(XP_027178017.1:0.00857551058436122234,XP_027178019.1:0.01894638049161718671)100:0.05547130095342022588)97:0.10454276496153107334)98:0.10030918595830248807,(XP_027157517.1:0.00000100000050002909,XP_027177734.1:0.00000100000050002909)100:0.26883806072955102051)42:0.04735153478040599745)92:0.11427469832937239835,(XP_027178397.1:0.09977112334231072466,(XP_027177725.1:0.11401727891550066107,(XP_027157516.1:0.07411996028029545214,XP_027177739.1:0.06798688612545154830)84:0.03314337534536576646)70:0.02550239636017980968)100:0.27680232921287140080)44:0.05903786646092156615,(((XP_027177764.1:0.15755427626603663027,XP_027177763.1:0.22605638857080512238)100:0.10638188253404434747,((XP_027156261.1:0.00000100000050002909,XP_027177924.1:0.00454305270362805221)100:0.09225449610299217562,((XP_027177898.1:0.07579602007384478313,XP_027177906.1:0.08114224070919208442)52:0.01190791535415101736,(((XP_027177907.1:0.00000100000050002909,XP_027155449.1:0.00000100000050002909)100:0.08564980506809991012,XP_027177925.1:0.06046973177108012909)37:0.01284400149108538489,(XP_027177897.1:0.07151621129977776825,XP_027177899.1:0.01883496556939469324)95:0.07271395475140099429)14:0.01471418080390989036)51:0.01643781031421320468)98:0.08216598985896624019)100:0.14117427735732365757,(((XP_027184213.1:0.00000100000050002909,XP_027184212.1:0.00000100000050002909)100:0.24107006673016265208,((XP_027177940.1:0.15580669750956155362,((XP_027177918.1:0.12408483013268246931,((XP_027157867.1:0.00895810885987299160,(XP_027177928.1:0.00000100000050002909,XP_027177920.1:0.00000100000050002909)88:0.00000100000050002909)100:0.05764753494189869126,(XP_027157871.1:0.03502161369210522041,XP_027177929.1:0.04766611810293824164)93:0.02578049369825948303)77:0.02511235704465041366)59:0.00771099470850263209,(XP_027177923.1:0.00000100000050002909,XP_027156262.1:0.00000100000050002909)100:0.10279947164701606910)88:0.04435107589270237405)98:0.04778957497996171727,(XP_027177765.1:0.00000100000050002909,XP_027155102.1:0.00000100000050002909)100:0.23183487944816302817)39:0.00527705798140084940)99:0.08681617701998685377,(((XP_027178092.1:0.07908287692486687392,(((XP_027178107.1:0.08150537408436150932,XP_027178104.1:0.06602455494117619172)90:0.03300164743011913676,(XP_027178094.1:0.05188355165180995321,((XP_027178273.1:0.00000100000050002909,XP_027178272.1:0.00000100000050002909)94:0.01184298525145211119,XP_027179935.1:0.00231409885585361986)100:0.06910952004615231181)100:0.06408657320817924552)74:0.01954586645072373466,(XP_027178089.1:0.02845334205168952371,(XP_027178095.1:0.02556578553452401939,XP_027178084.1:0.03117942341954894545)75:0.01431871430086381798)100:0.07814290377870432291)59:0.02738941931362839227)100:0.11489823936129121840,((XP_027178168.1:0.16110580087189096954,XP_027178181.1:0.08424025746637772705)56:0.04297035711947722048,((XP_027178497.1:0.00000100000050002909,(XP_027178496.1:0.00000100000050002909,XP_027178495.1:0.00000100000050002909)35:0.00000100000050002909)100:0.20886996501412655181,XP_027178172.1:0.17874243374153725439)28:0.01793017918638839525)7:0.01168723346663480891)15:0.01622060346027235853,((XP_027178163.1:0.11026645729382265892,XP_027178171.1:0.17818340236051186110)99:0.08064735530707564659,(XP_027178213.1:0.11333650692413504979,XP_027178184.1:0.15358522131719029580)100:0.09928290594885115505)8:0.00682580693712531768)100:0.15010240176134512224)96:0.07674547813626410309)67:0.08313402736687605654)20:0.02924936062389555530)61:0.05123658294486279491,(((XP_027177983.1:0.43146267067595289735,XP_027178182.1:0.19013697601153239924)66:0.04196694661291255901,((XP_027177990.1:0.12854455600957628847,(XP_027177981.1:0.08869129729884062119,(XP_027177982.1:0.08301777231439404214,(XP_027177987.1:0.06170899769959523051,XP_027150350.1:0.03849804736225197893)91:0.02782080377620951492)92:0.01213981279343232141)100:0.07124615252845775681)97:0.01847562217612029600,(XP_027155072.1:0.00000100000050002909,(XP_027156581.1:0.00000100000050002909,(XP_027178301.1:0.00000100000050002909,((XP_027178302.1:0.00000100000050002909,((XP_027156583.1:0.00000100000050002909,XP_027178300.1:0.00000100000050002909)0:0.00000100000050002909,XP_027164354.1:0.00000100000050002909)0:0.00000100000050002909)0:0.00000100000050002909,((XP_027164353.1:0.00000100000050002909,XP_027156582.1:0.00000100000050002909)0:0.00000100000050002909,XP_027164352.1:0.00000100000050002909)0:0.00000100000050002909)0:0.00000100000050002909)1:0.00000100000050002909)0:0.00000100000050002909)100:0.17347779591790335463)96:0.06833500973423248248)89:0.13851521605579078522,XP_027177737.1:0.39473189603848879425)60:0.04549576444895498534)99:0.12690476272387046786)88:0.09746916109006910356,(((((((XP_027172670.1:0.07533739289534736872,XP_027172692.1:0.04856904544675313962)100:0.17448988067289447623,XP_027172681.1:0.48431598740589321128)100:0.26046668887536467141,((XP_027157297.1:0.00000100000050002909,XP_027172644.1:0.00000100000050002909)100:0.00864263517584102497,XP_027172652.1:0.01499216986798514173)100:0.40118132958791669074)92:0.14281562807924369496,((XP_027172504.1:0.00438949995574463864,XP_027172611.1:0.00910948666100110105)100:0.43410465003629922220,XP_027172634.1:0.44614918190125596453)37:0.03823324468091741229)19:0.03353008959182755822,(XP_027148173.1:0.38090140558079421673,(XP_027150258.1:0.25602849633464558332,XP_027150248.1:0.55854035929932421833)82:0.07090323975706529225)99:0.28388939511041733077)17:0.02670760318150478679,((XP_027172039.1:0.40429943697017756143,(XP_027174479.1:0.41763593238650326134,((XP_027172040.1:0.14980304231748031718,XP_027172042.1:0.16393608210083196464)77:0.03917355534243484316,(((XP_027172085.1:0.01326925000136804783,(XP_027172081.1:0.00000100000050002909,XP_027174519.1:0.00000100000050002909)100:0.00456138370506493744)100:0.10428959980110054373,(((XP_027172072.1:0.02312370071445512057,XP_027172076.1:0.01790008383192331909)84:0.03186326053488121313,XP_027171933.1:0.04667573081094390786)42:0.00838607334815975186,(XP_027178062.1:0.01783993202121826258,(((XP_027172078.1:0.00000100000050002909,(XP_027178061.1:0.00000100000050002909,XP_027171931.1:0.00000100000050002909)30:0.00000100000050002909)100:0.08707604147880584899,((XP_027158483.1:0.00000100000050002909,(XP_027171935.1:0.00000100000050002909,(XP_027157197.1:0.00000100000050002909,XP_027174513.1:0.00000100000050002909)14:0.00000100000050002909)12:0.00000100000050002909)98:0.01344816191644566429,(XP_027171940.1:0.00000100000050002909,(XP_027174520.1:0.00000100000050002909,(XP_027155798.1:0.00000100000050002909,XP_027157356.1:0.00000100000050002909)38:0.00000100000050002909)80:0.00000100000050002909)65:0.00448487251725795781)97:0.02328645715953429549)32:0.01420389180399057871,(((((XP_027171945.1:0.00000100000050002909,XP_027171952.1:0.00000100000050002909)100:0.02249712132586785193,(XP_027157358.1:0.00000100000050002909,(XP_027175585.1:0.00000100000050002909,((((XP_027161338.1:0.00000100000050002909,XP_027161339.1:0.00000100000050002909)0:0.00000100000050002909,XP_027161340.1:0.00000100000050002909)0:0.00000100000050002909,XP_027157360.1:0.00000100000050002909)5:0.00000100000050002909,XP_027157359.1:0.00000100000050002909)19:0.00000100000050002909)0:0.00000100000050002909)100:0.03612521787353180358)94:0.01786136134855809132,((XP_027172084.1:0.03756570659490637842,XP_027172933.1:0.00000100000050002909)89:0.04292085688754502387,(XP_027171937.1:0.04281740408711762202,(XP_027172082.1:0.00000100000050002909,XP_027174517.1:0.00000100000050002909)100:0.00667785341768954016)60:0.03171320120107604806)20:0.02125509530425971280)14:0.02240167647738702458,XP_027154893.1:0.02229829804781638392)4:0.00000100000050002909,XP_027158486.1:0.05415381364561439037)5:0.00460842067845369189)0:0.00000100000050002909)5:0.00559098441261692523)100:0.12397741749650668941)100:0.17524583069519544809,((XP_027172043.1:0.00000100000050002909,XP_027172044.1:0.00444752143561851724)100:0.32093395966105653372,(((XP_027171387.1:0.00000100000050002909,XP_027171407.1:0.00000100000050002909)100:0.09774028532681779124,XP_027157096.1:0.03205252437601800036)76:0.08792785325713621536,((XP_027171266.1:0.00000100000050002909,XP_027157093.1:0.00449124925017903732)100:0.04392327576447150467,(XP_027172046.1:0.00000100000050002909,XP_027157095.1:0.00000100000050002909)100:0.05410211008028364965)100:0.12174343313376834175)100:0.11607190018367133377)80:0.07840562950338846038)48:0.03050810606942703368)62:0.06245532186646263889)76:0.09586182669346389462)99:0.24602060742212228384,((((XP_027164061.1:0.10035054738320114964,(XP_027158489.1:0.00484506956878293094,(XP_027164085.1:0.00000100000050002909,XP_027158451.1:0.00000100000050002909)69:0.00000100000050002909)100:0.14701960014166176594)100:0.10318206555895639842,(XP_027158505.1:0.00000100000050002909,XP_027156968.1:0.00000100000050002909)100:0.16082095334358681438)98:0.07047256874280490024,(XP_027174530.1:0.00000100000050002909,(XP_027158492.1:0.00000100000050002909,XP_027166529.1:0.00000100000050002909)32:0.00000100000050002909)100:0.19082453597731802164)98:0.25188012854632935156,((XP_027172193.1:0.50178425397763126714,(XP_027172198.1:0.00000100000050002909,XP_027155363.1:0.00000100000050002909)100:0.54087223928871086542)52:0.06894223522653364356,(XP_027172199.1:0.35130732329072456022,(XP_027166149.1:0.22276943581698266383,(((XP_027166144.1:0.00878508379974684596,XP_027156375.1:0.00000100000050002909)100:0.09805175115792190421,(XP_027166145.1:0.00885155574607653269,XP_027166163.1:0.00000100000050002909)100:0.15808961422945436159)70:0.02884648066039232836,((((((XP_027166133.1:0.04647751327939655258,XP_027166160.1:0.02191142913758653554)100:0.08439867972916421934,XP_027164258.1:0.04820940278358754050)80:0.05810674042815110879,XP_027166142.1:0.09219215249834027126)50:0.02139071601021129768,((XP_027166140.1:0.02251746884423240502,XP_027166165.1:0.01329894470976198707)100:0.04618807326823607534,(XP_027165677.1:0.07230072669665409124,(((XP_027166148.1:0.08905956096310931047,((XP_027166172.1:0.10460574529450478165,(XP_027166155.1:0.06040386414948527294,XP_027166129.1:0.03103205054286154591)85:0.02958548727690285887)53:0.03830000105852714859,XP_027166156.1:0.07938876221393263710)9:0.00863641825114635879)14:0.00947775157862812759,(XP_027166111.1:0.06281506287086073559,(XP_027166167.1:0.04241192372012619199,(XP_027166159.1:0.00000100000050002909,(XP_027166171.1:0.00000100000050002909,XP_027166174.1:0.00000100000050002909)35:0.00000100000050002909)99:0.02306477107435687263)100:0.09209922757732601217)60:0.03925669695277501231)23:0.02360391798295480986,(((XP_027166110.1:0.00000100000050002909,XP_027166108.1:0.00000100000050002909)100:0.02738422142450929950,(XP_027166112.1:0.01335223299547580456,XP_027171559.1:0.00900014826162010874)100:0.04426777114434352067)99:0.07307784743977824293,(((XP_027166139.1:0.00000100000050002909,XP_027166164.1:0.00000100000050002909)100:0.07792320127773720573,(XP_027166153.1:0.11757032973597850156,(XP_027166202.1:0.20840175857190573749,XP_027164616.1:0.04956240229278752185)34:0.04059426738437547227)52:0.05534049351829244123)25:0.04588615423905832019,(((XP_027165712.1:0.00000100000050002909,XP_027165711.1:0.00000100000050002909)100:0.12012360628697983655,XP_027166204.1:0.05664814034427566314)32:0.01599793081271101702,(XP_027164619.1:0.00000100000050002909,(XP_027164618.1:0.00000100000050002909,XP_027164620.1:0.00000100000050002909)31:0.00000100000050002909)100:0.07552000755903788554)28:0.02016903788991545807)41:0.04443041481153446604)24:0.03574521126842104130)12:0.03907060141069108178)17:0.01050223003265356690)32:0.02966200129522117770)31:0.01553961330320109691,XP_027166168.1:0.10027657024663610974)52:0.03275770457082885501,XP_027164121.1:0.13109408835396477166)50:0.01989405808580066437)98:0.10952609499781282287)91:0.08331051205856183917)90:0.10759226054744684686)65:0.16092536669151957796)94:0.32331478013103165381)54:0.07933686670964820720)14:0.03043268781935690517,(((XP_027172461.1:0.08189360121329734843,XP_027172536.1:0.04493378537067371087)100:0.23991026846554294738,(XP_027151246.1:0.00000100000050002909,XP_027174395.1:0.00000100000050002909)100:0.23246826535640616185)97:0.13589739878029508113,(XP_027172516.1:0.30385531066022986035,((XP_027172589.1:0.00000100000050002909,XP_027172473.1:0.00461257218259756002)100:0.36500794691618082544,(((XP_027172725.1:0.07296531240652991135,(XP_027181984.1:0.00000100000050002909,XP_027182054.1:0.00000100000050002909)100:0.10190617463704607082)100:0.15631105516618593043,((XP_027172735.1:0.00000100000050002909,XP_027172703.1:0.00000100000050002909)100:0.39172904736786112734,(XP_027172753.1:0.00493657312623373493,XP_027157505.1:0.00000100000050002909)100:0.21613770469571411126)99:0.13739431735431387183)68:0.05674453435882859109,XP_027172600.1:0.18995950278675668987)35:0.04245309458762661775)99:0.19801077397534455615)92:0.12653762487053896169)79:0.08179819755528112968)62:0.07534886239271539055)90:0.20121229727653575092,((((XP_027155166.1:0.00000100000050002909,XP_027151899.1:0.00000100000050002909)100:0.09707780149997249919,XP_027183844.1:0.04906753569223366862)100:0.88461789868218465571,(XP_027155747.1:0.00000100000050002909,XP_027152310.1:0.00000100000050002909)100:0.48531868629604729692)97:0.19276059886667229470,(XP_027152343.1:0.31409273414693755777,((XP_027152428.1:0.19600837011352770234,(XP_027152108.1:0.00000100000050002909,XP_027152427.1:0.00000100000050002909)100:0.16568964861679486011)100:0.27424875265005749236,XP_027166078.1:0.28970487099983688317)41:0.03501646288971326654)100:0.40008352135127911442)97:0.26225084656718478104)24:0.05502254020132621437)16:0.03231308099669521344,(XP_027172342.1:0.67821595451403215993,(((XP_027155165.1:0.07139246712304256337,XP_027154000.1:0.06001923392196120699)99:0.34220123036157390484,(((XP_027151248.1:0.00000100000050002909,XP_027151249.1:0.00000100000050002909)61:0.00000100000050002909,(XP_027155616.1:0.00000100000050002909,XP_027155617.1:0.00000100000050002909)62:0.00439081040390799666)100:0.34957866597510484086,(XP_027154329.1:0.27477609643840344988,(XP_027151884.1:0.22664323181592310741,(XP_027154368.1:0.20074640737044677219,(XP_027150795.1:0.24303725742602175219,(XP_027151877.1:0.20748610073081835692,(XP_027155056.1:0.00000100000050002909,XP_027151889.1:0.00000100000050002909)100:0.10870726910512083785)100:0.11577921891971799939)86:0.04994832515141299500)41:0.04151868602789055701)100:0.18052035586612866225)99:0.11507912622398658309)100:0.18985017186125893729)20:0.04510842874058176161,(XP_027151861.1:0.51020026319887634703,((XP_027150556.1:0.40429533034408504655,((XP_027151212.1:0.00000100000050002909,((XP_027151211.1:0.00000100000050002909,XP_027151210.1:0.00000100000050002909)20:0.00000100000050002909,XP_027151209.1:0.00000100000050002909)16:0.00000100000050002909)100:0.25005470951923275402,((XP_027151131.1:0.28759486031383690863,XP_027171847.1:0.16546654096986829208)99:0.26022637467155890212,((XP_027150834.1:0.00000100000050002909,(XP_027150833.1:0.00000100000050002909,(XP_027150832.1:0.00000100000050002909,(XP_027150831.1:0.00000100000050002909,XP_027150830.1:0.00000100000050002909)5:0.00000100000050002909)8:0.00000100000050002909)10:0.00000100000050002909)100:0.16305913922889173073,((XP_027156280.1:0.00000100000050002909,XP_027156281.1:0.00000100000050002909)76:0.00000100000050002909,XP_027151145.1:0.00440573762499016711)100:0.22919311815072232474)80:0.07188013315434374495)69:0.06585340917475918099)98:0.22779525111951526295)32:0.04889710596227603984,((XP_027179563.1:0.21637683844731997462,((XP_027166582.1:0.05633278125393702263,XP_027149786.1:0.13247200973818393233)73:0.04256150271592060857,XP_027166583.1:0.09689472281267590137)56:0.02704206212629751624)100:0.45078989772654842749,(XP_027152354.1:0.36255976213469770508,((XP_027173065.1:0.06680176702548948353,XP_027173975.1:0.05898759214728535594)99:0.05542134715800139250,((XP_027173976.1:0.00000100000050002909,XP_027152353.1:0.00000100000050002909)100:0.17769448641961754776,(XP_027173977.1:0.02842434128775929089,XP_027174972.1:0.03056995844651345245)100:0.03630791059654776831)82:0.06044861129998726351)100:0.21513738626550471533)72:0.07489414825538588671)98:0.31297170368906424009)26:0.05772246332381879980)6:0.01533199631604341591)92:0.17077290300761879815)23:0.05146162320044642829)11:0.04712128526794222977)20:0.05701844239280952353,(XP_027152037.1:0.99680179291502679639,((((XP_019069438.1:0.00000100000050002909,XP_025886812.1:0.00000100000050002909)100:0.23505683362923790458,(XP_025886878.1:0.26143230001718559263,((Prf:0.00000100000050002909,(XP_004239116.1:0.00000100000050002909,XP_010320925.1:0.00000100000050002909)67:0.00457104729815032817)100:0.30343297764288518215,XP_019069562.1:0.21111675795332668359)38:0.02003210580515445496)88:0.11725044152681773912)100:0.44111329089001433124,(XP_025886337.1:0.68890909467079675110,(((NP_001333428.1:0.08567602316175960964,(XP_010320900.1:0.00000100000050002909,(XP_010320901.1:0.00000100000050002909,XP_025886867.1:0.00000100000050002909)33:0.00000100000050002909)100:0.07435890437267768383)100:0.36683359932361780942,((XP_025886865.1:0.00000100000050002909,XP_004239469.1:0.00000100000050002909)100:0.14417793473388182401,XP_010320570.2:0.18246140561109303047)100:0.26125066407862512774)93:0.14590447596487154946,((XP_004239390.2:0.56776322840746118459,(XP_004239388.2:0.14000223146985968370,(XP_010320686.1:0.00000100000050002909,XP_004239389.1:0.00000100000050002909)100:0.31605853192316035738)100:0.25247514145099581029)76:0.13612387985461937845,(XP_019069317.1:0.30796107578969605933,R1:0.48550482675642309127)53:0.05224011771497136247)94:0.12064196515783628949)89:0.14240400671580177860)78:0.07077927338912949617)95:0.25037857020494375115,(((((Rpiblb2:0.09449346961673693590,((NP_001318035.1:0.00000100000050002909,(XP_004240523.1:0.00000100000050002909,XP_019069678.1:0.00000100000050002909)35:0.00000100000050002909)100:0.07720239031372501393,(((NP_001333108.1:0.00000100000050002909,XP_010315011.2:0.00000100000050002909)100:0.02528433538651728846,(Mi1.2:0.05700441062774815049,((XP_004240498.1:0.00000100000050002909,NP_001318028.1:0.00000100000050002909)100:0.02895210280232328459,(NP_001318030.1:0.00000100000050002909,XP_004240499.1:0.00000100000050002909)100:0.05759416352247231918)96:0.02648805765520840030)95:0.01288538187211254842)90:0.00824149456803278425,NP_001318045.1:0.02435880809494416974)94:0.07612075877079721442)89:0.07210830711325963427)98:0.25867769289801234578,(XP_019069333.1:0.22555092455186898093,(XP_019069506.1:0.06719061016418871601,(XP_019069347.2:0.07764245307607491042,(XP_004239804.1:0.11052972028809172900,((XP_019069402.1:0.05222533359317684670,(XP_010321401.1:0.00000100000050002909,(XP_025887048.1:0.00000100000050002909,(XP_004240205.1:0.00000100000050002909,XP_010321400.1:0.00000100000050002909)17:0.00000100000050002909)18:0.00000100000050002909)100:0.06453350739574061079)99:0.04856428834164432801,((XP_025887010.1:0.00000100000050002909,XP_019069358.2:0.00000100000050002909)100:0.11293584178798367346,XP_019069404.2:0.12538651210290149840)64:0.02591282517291633447)65:0.02660206132832415582)78:0.03443296720123101978)78:0.03754227592744825703)97:0.13857314708809212456)95:0.15192122565986210248)98:0.31829965147195160569,((XP_019068911.1:0.05721237895461057932,(XP_010322775.1:0.09033164026476989128,(((NP_001234836.1:0.03479807045307588276,Hero:0.04716734194108077732)96:0.09513969652168086100,XP_025886222.1:0.08039139683688159566)74:0.04001073086139128598,XP_004237188.1:0.06565633408432899887)60:0.01370795746017357958)78:0.03290996993255612679)85:0.03768457395931570919,(XP_025886344.1:0.04723606698043960467,XP_004236921.1:0.06140618783372917000)62:0.03374247609078728782)100:0.70281103797905419839)97:0.29815290558032936374,((XP_019071116.1:0.23783719285905732810,((XP_025888775.1:0.13905844305405984374,(NP_001289831.1:0.00000100000050002909,XP_004248007.2:0.00000100000050002909)100:0.08145787704402759899)92:0.10281914475135027487,(XP_004248043.1:0.02678681448103215762,Sw5b:0.00596684071018135399)100:0.18222917832415397310)81:0.11853468889396850949)100:0.40826206207849585761,((XP_010320781.1:0.00000100000050002909,(XP_010320780.1:0.00000100000050002909,XP_004238960.1:0.00000100000050002909)33:0.00000100000050002909)100:0.70404645531955911686,(XP_004238957.1:0.48640429147513236652,((XP_004242251.1:0.12935315592419985298,(XP_004242252.1:0.07450628356616902093,(XP_025887356.1:0.00000100000050002909,XP_019069769.1:0.00000100000050002909)100:0.04257023795847255515)77:0.03918326764575918997)29:0.00635900772473314314,XP_004242250.1:0.13597479303068826795)100:0.41806246359941912072)100:0.17981406907592120681)94:0.16255058792312884752)95:0.20751756195789997084)77:0.10946007897656845342,((XP_027182781.1:0.99373247359356131625,XP_027172336.1:0.74530480730129300415)100:3.02341565166915104967,(XP_004233876.2:0.50228715984911176395,(XP_027167285.1:0.00000100000050002909,XP_027167286.1:0.00000100000050002909)100:2.93756668892960037809)72:0.40707634248501139984)20:0.20882099522520000678)13:0.09211726323079628964)40:0.21192763988008989084)4:0.04213838786667504360)46:0.18951972350410270507,(KAA8529800.1:0.60434156153548457269,(KAA8529801.1:0.04733799320524807730,KAA8529803.1:0.00000100000050002909)69:0.01653256893815721953)100:0.53571414806204875614)13:0.08243156224381381625,((XP_028118554.1:0.33715304509633270413,((XP_028063960.1:0.03559792568991428791,XP_028098613.1:0.07814003575126118872)100:0.10661439308787527824,(((((((XP_028101273.1:0.19019510067694495037,(XP_028107731.1:0.04936118803422727408,((XP_028066697.1:0.02498780085201940046,((XP_028063474.1:0.00000100000050002909,(XP_028063385.1:0.00000100000050002909,XP_028063536.1:0.00000100000050002909)22:0.00000100000050002909)9:0.00000100000050002909,XP_028063584.1:0.00000100000050002909)99:0.01068968697638819805)100:0.05285745741485448068,XP_028102117.1:0.08518020619245200709)87:0.03456981374360782594)49:0.01845583678228796334)11:0.00533073399037482971,(XP_028101614.1:0.09145480870120287209,(((XP_028066936.1:0.05289242305757923396,XP_028082942.1:0.06724955986702858823)13:0.00000100000050002909,((XP_028066958.1:0.00000100000050002909,(XP_028066956.1:0.00000100000050002909,XP_028066957.1:0.00000100000050002909)33:0.00000100000050002909)100:0.02336172163005109312,(XP_028090838.1:0.00000100000050002909,(XP_028090837.1:0.00000100000050002909,XP_028090836.1:0.00000100000050002909)29:0.00000100000050002909)90:0.00408274068355469512)98:0.04536811842327877903)28:0.01142782499125336547,(XP_028072320.1:0.02295247136984412614,XP_028116540.1:0.04916958631570397115)72:0.01344495385302389365)28:0.00760459344138460398)7:0.00525876021153377695)8:0.00525973810694853848,(XP_028102121.1:0.00000100000050002909,(XP_028102118.1:0.00000100000050002909,XP_028102119.1:0.00000100000050002909)33:0.00000100000050002909)100:0.05205245680119885421)25:0.00481669086153259981,XP_028080672.1:0.14459253942864333520)20:0.00448186300788488805,XP_028061745.1:0.07684630702683109549)37:0.01730486515148182275,XP_028100405.1:0.07934960145856910507)99:0.06393700913484456905,(XP_028061854.1:0.17958621663889084985,(XP_028126810.1:0.13413637850490697789,XP_028116480.1:0.17641767542209715880)59:0.05976879075924386442)96:0.06495461288223604301)79:0.01580054583420178668)100:0.19375774712561488755)74:0.04278546269984116052,XP_028096865.1:0.39259539084955208388)96:0.12054237472445519797)10:0.02222810268937749564,((XP_027152217.1:0.56535645318251903646,(XP_027152290.1:0.00000100000050002909,XP_027152293.1:0.00000100000050002909)100:0.41514437577024937420)92:0.14606099394796326352,((XP_027177797.1:0.34701140997543622468,((XP_027152295.1:0.01870117634749776658,XP_027152288.1:0.03968921548512087394)100:0.34041694737648253710,(((XP_027152273.1:0.00000100000050002909,XP_027152264.1:0.00000100000050002909)20:0.00000100000050002909,(XP_027181679.1:0.00000100000050002909,XP_027152271.1:0.00000100000050002909)24:0.00000100000050002909)100:0.35036706493472430379,(XP_027152294.1:0.00000100000050002909,XP_027152289.1:0.00000100000050002909)100:0.52639114644656814779)73:0.10733393708177144110)46:0.04187687355096936237)97:0.28567289575582049954,XP_027184292.1:0.56322988740929980089)71:0.06853697903795177848)89:0.31000027239034155802)8:0.02278911683380865569)8:0.02896770035593021833,(KAA8529819.1:0.55072874078249789420,((XP_028124918.1:0.11928022693566978085,(XP_028098747.1:0.05359862745173109289,XP_028082887.1:0.06667142602530851114)52:0.00000100000050002909)100:0.34433985554881602065,(XP_028063915.1:0.28302144696662112633,(XP_028124917.1:0.00000100000050002909,(XP_028124916.1:0.00000100000050002909,(XP_028124913.1:0.00000100000050002909,(XP_028124915.1:0.00000100000050002909,XP_028124912.1:0.00000100000050002909)22:0.00000100000050002909)21:0.00000100000050002909)1:0.00000100000050002909)100:0.19364989758704698186)100:0.20491608361686344808)97:0.15394557420223231592)52:0.04585680410139959806)8:0.03535766460688997970,((((((KAA8535375.1:0.03351155382498603730,KAA8535371.1:0.05452544125999875951)52:0.02038085740657353054,KAA8535370.1:0.05022404929859987377)34:0.03068168532600994494,((KAA8519401.1:0.07265436625340036814,KAA8535368.1:0.08471259376476726610)75:0.04297696893608983493,KAA8535362.1:0.12637605074918442649)32:0.01485232671402817763)100:0.17016654270710382391,(KAA8532440.1:0.16560502532241794249,KAA8532444.1:0.28191771011215044362)100:0.20934297208153357372)46:0.03694353258750765479,(KAA8533657.1:0.28420995553547395707,(KAA8529829.1:0.10338487384043720807,(KAA8529826.1:0.01816345463627227347,KAA8529827.1:0.00000100000050002909)100:0.13839488481509498730)100:0.15834031193586944886)23:0.02677899821614287967)19:0.03437177250258151989,KAA8532448.1:0.32699486311802461458)78:0.06832428770837926935)36:0.17588664240274526351,(((((((XP_027165902.1:0.99639673621716084995,(XP_027164717.1:0.05239928546205377402,XP_027165905.1:0.10875651390188492695)100:0.42368259654261558600)100:0.48440147516238701852,XP_027165908.1:0.25787344645588483605)99:0.34076134706353822246,((XP_027165949.1:0.31646732355579704210,((XP_027164710.1:0.24242829470590934737,(((XP_027154461.1:0.00000100000050002909,XP_027154460.1:0.00000100000050002909)95:0.00472406050398873657,XP_027155500.1:0.00828530947754247023)100:0.15389651577438387409,((XP_027152073.1:0.08469881007117666116,(XP_027152064.1:0.10815067405700576342,XP_027152058.1:0.09345384866554434788)87:0.03181216494892834257)97:0.08269733763588145437,((((XP_027151161.1:0.00000100000050002909,(XP_027151159.1:0.00000100000050002909,XP_027151160.1:0.00000100000050002909)32:0.00000100000050002909)100:0.12928600678049412265,(XP_027152070.1:0.07581511796676614068,XP_027152022.1:0.20573836663152575421)11:0.00000100000050002909)36:0.02114095031068703029,XP_027152061.1:0.16201811745129160447)42:0.01432133610234651022,XP_027152072.1:0.53045568028876399769)25:0.01678046362454644128)61:0.07072638456867559598)100:0.27784020667315645348)100:0.26144571871734340052,(XP_027174136.1:0.06167722094454976267,XP_027177585.1:0.02343027069621731948)100:0.39630815124179796793)47:0.09180365365755401019)59:0.11249705746111089699,((XP_027165879.1:0.28687956849189527597,XP_027158129.1:0.47548705200019469874)99:0.38290930690934515956,((XP_027165911.1:0.26207582221731035022,XP_027171502.1:0.56025465017557918301)99:0.22324694943677800274,(XP_027165871.1:0.59893987331921449968,((XP_027164894.1:0.03479132512871137284,XP_027174740.1:0.03338452349761938248)100:0.02963673520640196582,(XP_027164440.1:0.01825532930865839121,(XP_027164884.1:0.05611111196544602692,XP_027164895.1:0.03628573682226735736)68:0.01643144474090281471)75:0.02759812869194971929)100:0.57896159147855386085)71:0.11524678531132921677)58:0.07009805838468353978)99:0.51619675891919369892)46:0.11696680285779634256)97:0.41477506271152841943,((XP_027166888.1:0.03041327247816254589,(XP_027167034.1:0.00000100000050002909,XP_027167033.1:0.00000100000050002909)100:0.05074753517618802584)100:0.84276949682234525429,XP_027165920.1:1.47000631550791327484)36:0.09284249318840451237)46:0.10889053231225556684,XP_027169190.1:1.07740890822047830078)22:0.13585614127525230677,(((RPP13:0.61540731322531017078,((XP_027167173.1:0.02911774830610219453,XP_027167174.1:0.01999142122458963389)100:0.41308651642718158259,R2:0.42950252308881931018)100:0.41101478525641965689)100:0.44870215843036492798,(((XP_027169359.1:0.06728695660282696389,XP_027169361.1:0.08773691102306566125)100:0.45335565782807568658,((XP_027151854.1:0.03150006875965531694,XP_027154414.1:0.02508589208331139797)100:0.07919608051400804649,((XP_027169374.1:0.06903676858853473319,(((((XP_027171897.1:0.07332057850062388693,XP_027167645.1:0.08493290152402435678)79:0.04007041311076132983,(XP_027155885.1:0.00000100000050002909,XP_027169369.1:0.00000100000050002909)100:0.07921422766413412087)46:0.02689312340107494551,(XP_027169362.1:0.11598764282619962451,(XP_027153640.1:0.00000100000050002909,XP_027153641.1:0.00000100000050002909)100:0.08474027645873535852)47:0.03907038420525206501)26:0.01872099933937369093,(XP_027167419.1:0.10390538692977296931,(XP_027169373.1:0.09667134463316413850,((XP_027169451.1:0.00000100000050002909,(XP_027169325.1:0.00000100000050002909,XP_027167161.1:0.00000100000050002909)34:0.00000100000050002909)100:0.06138137691498023879,XP_027169319.1:0.06725958410619334304)96:0.07372506634226776157)40:0.01931297126935966821)35:0.02261775584811758638)15:0.01496598525493164980,((XP_027171899.1:0.01502504200604191584,XP_027169320.1:0.01448833627518807295)94:0.01778075589436074050,XP_027171898.1:0.00587556408357643029)100:0.10174329718695002134)9:0.02124858987070576619)46:0.04253051066960666232,XP_027169357.1:0.05967373696067401062)58:0.05067235201872880013)98:0.40916537855415141545)89:0.40553033772508312316,(Rpivnt1:0.63661068264301190478,XP_027173965.1:0.35760057195579786349)100:0.71197968798759625475)28:0.12642767272113672461)15:0.09725670799404984024,((((XP_027158525.1:0.67217040046838427703,((((XP_027180482.1:0.00000100000050002909,XP_027181764.1:0.02576106300014237641)99:0.10373099515398477577,(XP_027181758.1:0.10797611655752728521,(XP_027181683.1:0.00000100000050002909,XP_027181682.1:0.00000100000050002909)100:0.05916574259683317349)52:0.01598562709106721852)26:0.01390674457261646853,((XP_027181705.1:0.00000100000050002909,XP_027181676.1:0.00000100000050002909)100:0.08789642398989486183,(XP_027181684.1:0.07277471381368824654,(((XP_027155984.1:0.00000100000050002909,XP_027182013.1:0.00000100000050002909)100:0.10058832259647589036,(((((XP_027181686.1:0.00000100000050002909,XP_027156816.1:0.00000100000050002909)47:0.00000100000050002909,(XP_027156818.1:0.00000100000050002909,XP_027181693.1:0.00000100000050002909)11:0.00000100000050002909)2:0.00000100000050002909,XP_027181698.1:0.00000100000050002909)100:0.04945631602663427828,XP_027181668.1:0.00000100000050002909)36:0.01213524699381685404,(XP_027181663.1:0.01168642844951899885,XP_027182984.1:0.07825977053862165356)17:0.00031492618830001955)49:0.01887759228144759299)28:0.02023536914300068726,(((XP_027182011.1:0.02000395826119145959,(XP_027181692.1:0.04968846604525698624,(XP_027181750.1:0.11853140045511163791,XP_027181681.1:0.04469401067012607198)59:0.01191489623533962573)83:0.05254801439616996195)36:0.00700117018788399582,(XP_027181672.1:0.00000100000050002909,XP_027181665.1:0.00000100000050002909)100:0.04924559308589424034)43:0.00951323381830935372,((XP_027156745.1:0.01010860924580841112,XP_027181749.1:0.01043819032453244949)98:0.05041694647316333211,(XP_027173562.1:0.00000100000050002909,XP_027181702.1:0.00000100000050002909)100:0.02744691053781955423)45:0.02183332726149911709)50:0.02937297076931579681)49:0.02257246480983393644)65:0.04368530464778434819)37:0.01190949226134865174)68:0.05016390571817017779,((XP_027174056.1:0.00000100000050002909,XP_027166333.1:0.00000100000050002909)100:0.13516254649234116236,((XP_027152159.1:0.06350235787209219940,(((((XP_027151207.1:0.05079237407822776579,(XP_027152179.1:0.04541084942798487289,XP_027152177.1:0.01729488094940564991)73:0.03619594886221726149)44:0.01882774375487270349,((XP_027152167.1:0.08962927141559373645,((XP_027150743.1:0.00000100000050002909,(XP_027157216.1:0.00000100000050002909,XP_027157217.1:0.00000100000050002909)32:0.00000100000050002909)100:0.03816198691593376824,XP_027152175.1:0.06555296817044671542)77:0.02994305829866737365)46:0.01977029685419441976,XP_027151093.1:0.07380265238602172484)19:0.00517620297942663916)1:0.00630915203767057255,XP_027152174.1:0.07117177817964087660)1:0.00671403480766858546,(XP_027152150.1:0.00000100000050002909,(XP_027157221.1:0.00000100000050002909,XP_027152170.1:0.00000100000050002909)38:0.00000100000050002909)100:0.07088471194105551432)9:0.00000100000050002909,(XP_027152172.1:0.00000100000050002909,XP_027152164.1:0.00000100000050002909)100:0.04863874873051813458)37:0.01936725830614658556)66:0.03900811677789966375,XP_027152215.1:0.13029511647033170663)99:0.10675304207561647774)58:0.02572082823782538205)88:0.20332859472467668116)99:0.27969721138447267705,(XP_027180734.1:0.43886857376711585488,(XP_027180795.1:0.58893285565965303174,((XP_027181944.1:0.13617141164374013673,(((XP_027181947.1:0.00000100000050002909,XP_027181939.1:0.00000100000050002909)100:0.06147460106393815710,(XP_027181090.1:0.00000100000050002909,(XP_027181091.1:0.00000100000050002909,(XP_027181085.1:0.00000100000050002909,((XP_027181953.1:0.00000100000050002909,(XP_027181089.1:0.00000100000050002909,XP_027181088.1:0.00000100000050002909)14:0.00000100000050002909)0:0.00000100000050002909,(XP_027181087.1:0.00000100000050002909,XP_027181086.1:0.00000100000050002909)5:0.00000100000050002909)0:0.00000100000050002909)0:0.00000100000050002909)0:0.00000100000050002909)100:0.06263142446145297804)84:0.03648154898926726786,XP_027181943.1:0.10739663351128211910)35:0.01903283560894919804)100:0.12727878565539757494,((((XP_027152637.1:0.06740898453499254150,XP_027181619.1:0.00000100000050002909)24:0.07301974028770825964,((((((XP_027180624.1:0.12405321416817509383,((((XP_027183056.1:0.00000100000050002909,(XP_027180706.1:0.00000100000050002909,XP_027183057.1:0.00000100000050002909)39:0.00000100000050002909)97:0.11631033613627453360,(((((XP_027180450.1:0.00000100000050002909,(XP_027180451.1:0.00000100000050002909,(XP_027180443.1:0.00000100000050002909,(XP_027180441.1:0.00000100000050002909,XP_027180442.1:0.00000100000050002909)17:0.00000100000050002909)7:0.00000100000050002909)9:0.00000100000050002909)100:0.02585541440785139866,(XP_027180425.1:0.00000100000050002909,(XP_027180423.1:0.00000100000050002909,XP_027180424.1:0.00000100000050002909)25:0.00000100000050002909)92:0.00558435045951244900)97:0.04536350118853618024,XP_027180836.1:0.07424601720357239254)36:0.01259810556190941143,XP_027183542.1:0.08310636714160753169)14:0.00947699518029045639,XP_027180845.1:0.10748922743282490755)10:0.00794248801073886394)9:0.01400536155449895979,(XP_027180703.1:0.05375632528453348769,(XP_027174258.1:0.06912379402850153676,(XP_027183521.1:0.00000100000050002909,XP_027180702.1:0.00000100000050002909)100:0.03442685446477548178)48:0.03898777454121157143)18:0.03602015877017396978)18:0.01720569622047427374,(((((XP_027180705.1:0.00000100000050002909,XP_027183341.1:0.00000100000050002909)19:0.00000100000050002909,XP_027180961.1:0.00000100000050002909)14:0.00000100000050002909,(XP_027180857.1:0.00000100000050002909,XP_027180838.1:0.00000100000050002909)39:0.00000100000050002909)100:0.05515255305299097965,((XP_027180844.1:0.12970772600863395008,((((XP_027182750.1:0.01855521304675847652,(XP_027180701.1:0.00000100000050002909,(XP_027180700.1:0.00000100000050002909,XP_027180704.1:0.00000100000050002909)29:0.00000100000050002909)81:0.00000100000050002909)70:0.00854005695821673586,XP_027180854.1:0.00000100000050002909)100:0.10938992139723531516,XP_027180630.1:0.07771484039743414840)29:0.03832216500136280402,(XP_027183080.1:0.00000100000050002909,XP_027183079.1:0.00000100000050002909)100:0.05910806885152606466)5:0.01119892328255608048)6:0.00887126557483282514,(XP_027181535.1:0.00000100000050002909,XP_027157299.1:0.00000100000050002909)100:0.07934779173389494566)8:0.03116263781874892974)3:0.01347895329272978324,(XP_027180825.1:0.04856244323432528515,XP_027182104.1:0.06016317592866399222)6:0.02327448207176777487)7:0.01530043956847274185)16:0.02167380113344565332)13:0.00971128519305109253,XP_027169326.1:0.12535492575516984926)10:0.00983119961699846848,XP_027180908.1:0.08835919398304095673)27:0.03667232335498383372,XP_027180849.1:0.11289415495605101269)5:0.01725370043271598833,((((XP_027180896.1:0.05812671331999622742,XP_027180837.1:0.05852677554871164867)41:0.02588556075382576760,XP_027180878.1:0.06196636590281837803)9:0.00523543337316346568,(((XP_027181614.1:0.10945566228144483489,XP_027180899.1:0.04191746337626202357)21:0.02139890918163755637,(XP_027151999.1:0.03135541277309462221,XP_027180872.1:0.00000100000050002909)87:0.07314463308439149436)5:0.00000100000050002909,(XP_027180759.1:0.05808924591105746327,XP_027180879.1:0.08624433104015007123)90:0.04133804115445188776)14:0.01804181334141356785)15:0.00983803967053421130,XP_027180929.1:0.09685714212611119811)8:0.00796193545205231210)1:0.00000100000050002909,((XP_027181620.1:0.04935885321698585404,(XP_027180798.1:0.00000100000050002909,XP_027180800.1:0.00000100000050002909)100:0.09438392898459531388)16:0.00706064655294784838,(XP_027183159.1:0.00000100000050002909,XP_027180618.1:0.00000100000050002909)99:0.09223515313190956688)5:0.02263453536171672678)4:0.02224222976874072263)26:0.00389724095586199996,XP_027180888.1:0.03447180255972506074)85:0.06158072987286874328,((XP_027157396.1:0.00000100000050002909,XP_027157293.1:0.00000100000050002909)100:0.09963964874985255238,((XP_027157400.1:0.09096501721510646954,XP_027166596.1:0.14724933305819262741)12:0.00398172934787735522,((XP_027155864.1:0.00000100000050002909,(XP_027157401.1:0.00000100000050002909,XP_027157337.1:0.00000100000050002909)31:0.00000100000050002909)100:0.05492033116779952012,((((XP_027157283.1:0.09034360654927083012,XP_027157397.1:0.03927635515135322747)51:0.02908082022368201069,(XP_027157290.1:0.07419618566432358009,XP_027180874.1:0.06273818145057091789)13:0.01456577511030661236)5:0.00000100000050002909,((XP_027157389.1:0.07710348784687895418,XP_027157279.1:0.07255809952165664933)64:0.03774611256772136131,((XP_027157398.1:0.00000100000050002909,(XP_027166054.1:0.00000100000050002909,XP_027155865.1:0.00000100000050002909)13:0.00000100000050002909)11:0.00000100000050002909,XP_027180877.1:0.00000100000050002909)100:0.09043378661955044084)27:0.02209943905976669357)5:0.01022484354075124148,((XP_027157399.1:0.00000100000050002909,(XP_027157289.1:0.00000100000050002909,XP_027157335.1:0.00000100000050002909)33:0.00000100000050002909)100:0.06785763870707833822,(XP_027157394.1:0.05939887904459414253,(XP_027157291.1:0.12372663445547325833,(XP_027157336.1:0.00000100000050002909,(XP_027157292.1:0.00000100000050002909,XP_027157285.1:0.00000100000050002909)33:0.00000100000050002909)100:0.02893911986462367747)13:0.03037617534259642871)6:0.03406956682158241573)3:0.01319795949326437075)8:0.02095338511450324168)16:0.02647859250385434585)39:0.02427811027278465802)100:0.15225879350692583802)87:0.06833468742794024386)100:0.17468214465898232457)93:0.13212695020777640020)85:0.10367719135664847652)98:0.49184981561793544858,(XP_027183798.1:1.15199189347215336099,(XP_027172608.1:0.52073057109534492959,RPM1:1.03932050613066273570)98:0.28656107805682923262)62:0.14161318744377218715)91:0.40676120742041182998,(((((XP_027178340.1:0.00000100000050002909,XP_027178339.1:0.00000100000050002909)100:0.26580756394246229934,AtZAR1:0.43553464580131567851)98:0.37877422041469493985,(XP_027170386.1:0.14820820015643101919,(XP_027171001.1:0.06533742534563320714,(XP_027171031.1:0.00000100000050002909,(XP_027171032.1:0.00000100000050002909,(XP_027171027.1:0.00000100000050002909,XP_027171028.1:0.00000100000050002909)14:0.00000100000050002909)14:0.00000100000050002909)100:0.04844943589172152204)99:0.19121856497419859044)100:0.65006926327037584112)100:0.54112568867118493454,((XP_027152446.1:0.00000100000050002909,XP_027152453.1:0.00000100000050002909)100:0.17704638400156330613,(XP_027166591.1:0.07239348969169155656,(XP_027165498.1:0.12249096380258614469,XP_027166597.1:0.12219333824978773073)49:0.01151958530869631216)100:0.33419259665819273097)100:1.51409502672107021404)56:0.21017666479491026177,(((((XP_027180052.1:0.19579038208567700607,XP_027150466.1:0.17958081737757830565)100:1.50966154533592145093,((XP_027182073.1:1.01262794230785302396,(XP_027153974.1:0.70845233841109034323,(XP_027171812.1:0.01218374740827802942,XP_027152563.1:0.02255745095188278412)100:0.63650448436764939242)96:0.36949965125411265987)97:0.46122977688530758522,((XP_027157408.1:0.00000100000050002909,XP_027172200.1:0.00000100000050002909)100:0.69439628556392463121,((XP_027181727.1:0.09980371078604290125,(XP_027180839.1:0.00000100000050002909,XP_027180840.1:0.00000100000050002909)100:0.04948595313064534096)98:0.23474271302313076681,(XP_027181725.1:0.01113441491468977577,XP_027181724.1:0.01478757068992636071)100:0.17755061182428319433)97:0.45654235220636824044)100:2.19071803926478869684)57:0.35769277820867106943)88:0.41119231074769313494,(XP_027149100.1:0.84362844225889066507,XP_027153277.1:1.11833027780312321831)99:1.23276499024682850703)15:0.24293870157356645123,(((XP_027166657.1:0.15064454312394798263,((XP_027166656.1:0.00000100000050002909,XP_027166649.1:0.00000100000050002909)100:0.03617311458522612377,XP_027166647.1:0.00540472980892215023)92:0.05413025039309325714)100:0.94009015383308591751,(((XP_027166722.1:0.00000100000050002909,XP_027158356.1:0.00000100000050002909)100:0.12648909686281029074,XP_027166721.1:0.11902848640582273931)99:0.34979214482983961299,((XP_027166733.1:0.03364346093679675825,XP_027158275.1:0.02182746418079677814)99:0.14019263051754232707,((XP_027166743.1:0.07219630801727379421,XP_027166730.1:0.19849111242245270903)99:0.27028346876107134378,(XP_027166724.1:0.14097904090643212371,(XP_027166739.1:0.00000100000050002909,XP_027166197.1:0.00000100000050002909)100:0.11880160439835735220)95:0.09165136231952175638)58:0.09135189017459981187)97:0.42684980953450102348)100:1.29435247870450331753)100:0.85442426319516562305,((XP_027166251.1:0.74265041101723094918,(XP_027155231.1:0.08643838873393248912,((((XP_027174342.1:0.07864780402198444376,(XP_027174337.1:0.00000100000050002909,XP_027155309.1:0.00000100000050002909)100:0.05799785419659845426)94:0.03024427148107895411,((((XP_027174329.1:0.00000100000050002909,(XP_027156365.1:0.00000100000050002909,XP_027155855.1:0.00000100000050002909)37:0.00000100000050002909)100:0.11689316614477568423,XP_027155331.1:0.06032731499130104813)65:0.01779347394065431895,(XP_027173239.1:0.20301709722557001458,((XP_027174330.1:0.19885116769017791016,(XP_027174244.1:0.00000100000050002909,XP_027174324.1:0.00000100000050002909)100:0.03270811924728426329)86:0.06890677034205806850,XP_027174322.1:0.17369411371666071409)41:0.02132237977922967279)40:0.02894318202041714500)40:0.04798997962134993189,XP_027175361.1:0.13099869224524102185)35:0.07284101569020529077)26:0.07868548043659176483,((XP_027174334.1:0.05563941045212399822,XP_027174243.1:0.04174011507841150770)100:0.24363626125590248650,((((XP_027174129.1:0.00000100000050002909,XP_027174332.1:0.00000100000050002909)69:0.00523323817404583447,(XP_027174345.1:0.00000100000050002909,(XP_027156169.1:0.00000100000050002909,(XP_027155519.1:0.00000100000050002909,XP_027156515.1:0.00000100000050002909)21:0.00000100000050002909)18:0.00000100000050002909)48:0.00000100000050002909)83:0.04662590549476449547,XP_027174320.1:0.02384385802206307262)100:0.17415215135859729578,(((((XP_027157201.1:0.00532914563894242542,XP_027174344.1:0.00000100000050002909)60:0.00533667991488308725,(XP_027156859.1:0.00000100000050002909,XP_027174128.1:0.00000100000050002909)60:0.00000100000050002909)57:0.00534290011209167647,XP_027155230.1:0.00000100000050002909)63:0.00533883561621110916,(XP_027156655.1:0.00000100000050002909,XP_027155670.1:0.00000100000050002909)97:0.01692612214987529104)81:0.01019731257689360064,(XP_027157252.1:0.00000100000050002909,XP_027156516.1:0.00000100000050002909)98:0.01702904396437523657)100:0.46393350255149246042)74:0.08045078968079344417)92:0.13512419759858509960)41:0.09925932225465354530,XP_027174321.1:0.11731916717712928544)23:0.03835920303030431605)100:0.99992651406587251817)100:0.71150659517257408559,((XP_027184464.1:0.94862850242001861556,((XP_027179593.1:0.98589276894943356222,(XP_027172171.1:0.37399902925538119902,(XP_027179801.1:0.07453270003849275793,(XP_027180173.1:0.00000100000050002909,XP_027180172.1:0.00000100000050002909)100:0.10825444250984853078)100:0.49391062702320370770)88:0.14749067482035024823)97:0.18876647295547610561,((((XP_027172021.1:0.15230398120404300966,XP_027171993.1:0.05269039273657912664)92:0.04667946491680075027,((((XP_027171980.1:0.14027194437697501628,(XP_027172517.1:0.05344465512743579866,(XP_027170127.1:0.03228127723644434038,XP_027171987.1:0.06667297971287960978)90:0.07984344108171224919)49:0.03242238465380628543)12:0.01020755382577467896,XP_027172437.1:0.06352688814469720224)15:0.01557940387747739665,XP_027172013.1:0.13559075911415638394)24:0.01852478022003099453,XP_027172000.1:0.11033606332247161697)18:0.01478834830814929231)56:0.07296438460361301392,XP_027172011.1:0.74535689520744807801)56:0.03012365945048079210,((XP_027172814.1:0.42552310949711508181,((XP_027171983.1:0.13598043951421684428,((XP_027172001.1:0.02372712381726474473,(((XP_027171977.1:0.00000100000050002909,(XP_027155715.1:0.00000100000050002909,XP_027172008.1:0.00000100000050002909)18:0.00000100000050002909)17:0.00000100000050002909,XP_027156462.1:0.00000100000050002909)6:0.00000100000050002909,XP_027156463.1:0.00000100000050002909)98:0.02477498795594061665)91:0.07495473624359742792,((((XP_027171976.1:0.10231323939330753958,XP_027171331.1:0.04586021637907727877)84:0.05548565951582467431,XP_027172019.1:0.08963248564414222352)47:0.03165606055594197277,XP_027172003.1:0.05724751175420653149)63:0.03294392304736295379,(XP_027172004.1:0.16326278863010676434,(XP_027172519.1:0.06493472760866823845,XP_027171995.1:0.10320341977422757551)17:0.00688984141615669142)9:0.02043011641515603966)18:0.04597277542905798403)29:0.03311103775312190106)66:0.08124129727670918732,(XP_027171985.1:0.15421033280663834497,XP_027183885.1:0.26146159731598633824)79:0.05891904654110805689)78:0.04276746241528539549)85:0.14334456867406031311,(((XP_027172014.1:0.15663791962503004207,XP_027171703.1:0.05318262656985604797)37:0.03404230606676883486,XP_027171693.1:0.11328583078866190370)11:0.01606018712093655945,(((XP_027170973.1:0.00000100000050002909,(XP_027170972.1:0.00000100000050002909,(XP_027170974.1:0.00000100000050002909,XP_027170970.1:0.00000100000050002909)31:0.00000100000050002909)19:0.00000100000050002909)100:0.09424951385563989925,(XP_027171997.1:0.11393231627034937359,(XP_027171994.1:0.04524741863473673992,(XP_027170335.1:0.00000100000050002909,(XP_027170332.1:0.00000100000050002909,(XP_027170331.1:0.00000100000050002909,(XP_027170336.1:0.00000100000050002909,((XP_027170337.1:0.00000100000050002909,XP_027170333.1:0.00000100000050002909)39:0.00000100000050002909,XP_027170330.1:0.00000100000050002909)2:0.00000100000050002909)8:0.00000100000050002909)10:0.00000100000050002909)3:0.00000100000050002909)100:0.10961669493374620599)96:0.04907264665337364440)90:0.04504193511000478822)95:0.06449568997935027637,(XP_027172007.1:0.09809403430297765347,(XP_027172009.1:0.00000100000050002909,XP_027172006.1:0.00522639239497711943)100:0.06216099762440023546)57:0.02615848448866947562)34:0.03008803690129397204)100:0.27204486226585111730)43:0.04788152477508273580)100:0.51458900194243339943)100:0.48168282718466587378)55:0.22992248105000084868,XP_027173624.1:1.46866917723493983772)14:0.10309072110146423606)94:0.44873004662171284140)87:0.33563761028393634955)19:0.18725593147959837537,(((((((XP_027163034.1:0.71429858383220889984,(XP_027158929.1:0.00000100000050002909,XP_027158928.1:0.00000100000050002909)100:1.22282158968031473556)96:0.37757800311081807232,(XP_027173687.1:0.00000100000050002909,(XP_027173690.1:0.00000100000050002909,XP_027173689.1:0.00000100000050002909)30:0.00000100000050002909)100:0.87593986000651480328)20:0.06615898728284592967,(((XP_027174727.1:0.50426212765101408042,((XP_027185388.1:0.71959934889852228412,(XP_027158027.1:0.12504384216628242066,(XP_027152097.1:0.08638310786533157093,(XP_027160082.1:0.10996704719852717913,(XP_027157107.1:0.01459588951069995359,(XP_027161929.1:0.00000100000050002909,((XP_027161926.1:0.00000100000050002909,XP_027161919.1:0.00000100000050002909)0:0.00000100000050002909,(((XP_027161923.1:0.00000100000050002909,((((((XP_027161924.1:0.00000100000050002909,XP_027161925.1:0.00000100000050002909)0:0.00000100000050002909,((XP_027161918.1:0.00000100000050002909,XP_027161916.1:0.00000100000050002909)10:0.00000100000050002909,XP_027161915.1:0.00000100000050002909)0:0.00000100000050002909)0:0.00000100000050002909,(XP_027161928.1:0.00000100000050002909,XP_027161927.1:0.00000100000050002909)9:0.00000100000050002909)0:0.00000100000050002909,XP_027161285.1:0.00000100000050002909)0:0.00000100000050002909,XP_027161914.1:0.00000100000050002909)0:0.00000100000050002909,(XP_027161917.1:0.00000100000050002909,(XP_027161286.1:0.00000100000050002909,XP_027161922.1:0.00000100000050002909)0:0.00000100000050002909)0:0.00000100000050002909)0:0.00000100000050002909)0:0.00000100000050002909,XP_027161284.1:0.00000100000050002909)0:0.00000100000050002909,XP_027161921.1:0.00000100000050002909)0:0.00000100000050002909)0:0.00000100000050002909)100:0.01862138032459796991)100:0.05942896319988873882)100:0.06801664959588597792)100:0.08484686631334112383)100:0.16483974827692585152)81:0.07595283236018804396,(((XP_027158031.1:0.00000100000050002909,XP_027158077.1:0.00000100000050002909)100:0.15995106389606777997,(XP_027155270.1:0.31941128950068814474,(XP_027158078.1:0.05180838980365281426,(XP_027159212.1:0.02776618409794379821,XP_027153117.1:0.04782748115678484707)50:0.01320690496361649410)94:0.11487857276517686456)99:0.10665734524572924313)98:0.10895735423821850674,(XP_027158920.1:0.16400638578004173018,XP_027158053.1:0.15400791209358127842)100:0.21338575701659612260)58:0.05272253836544361916)92:0.16342965900279848857)88:0.13014423444215852954,R3a:0.71852961826966910142)99:0.22181018406764704820,(XP_027154812.1:0.50719574503100706142,(XP_027157963.1:0.02587040958361657914,XP_027157952.1:0.05196292485415046625)100:0.44684883318165868893)98:0.26279637384617821061)95:0.20359732810928396485)21:0.09598303448868350518,((XP_027166661.1:0.18209675355657264917,(XP_027164309.1:0.00000100000050002909,XP_027164308.1:0.00000100000050002909)100:0.15934263749123087073)100:0.86713898217537577207,(XP_027167847.1:0.76824373951258007054,((XP_027157541.1:0.00000100000050002909,XP_027171489.1:0.00000100000050002909)100:0.14090042255971554908,((XP_027170658.1:0.10560782876816962594,(XP_027170522.1:0.00000100000050002909,XP_027170526.1:0.00000100000050002909)100:0.10794665416173086780)97:0.06016791767573279048,(XP_027171497.1:0.09273543954163727954,(((XP_027171744.1:0.06171172012538065493,(XP_027171492.1:0.31556780793472294366,XP_027171493.1:0.03760245129006840187)48:0.01283247982060642736)53:0.00842630966418681654,XP_027156103.1:0.04291908359065806783)100:0.10045298155243757854,(((XP_027170520.1:0.14377501829414743306,XP_027171499.1:0.15841472028784198134)30:0.02180358883907841314,(XP_027171498.1:0.08340846270005944363,(XP_027156872.1:0.00000100000050002909,XP_027170510.1:0.00000100000050002909)100:0.05594045021268870960)66:0.03195542975846354938)12:0.00806575222553007620,XP_027170515.1:0.12421203164691092813)26:0.01153496469511109540)40:0.06269039839458256935)10:0.02275689179223059494)23:0.04489571268896080242)100:0.52113556214192957583)100:0.47488493503375339699)10:0.07842007138995565896)30:0.10347224988821271396,((XP_027174173.1:0.88471310175317519064,(XP_027158973.1:0.73878801527961912576,(XP_027183677.1:0.00000100000050002909,XP_027173224.1:0.00454717230138055629)100:0.72216939816090786053)58:0.11374279945592034868)95:0.25147896320408408277,(XP_027181782.1:0.09855523132837812339,((((XP_027157009.1:0.32860846661611142761,((XP_027181935.1:0.13064404720919528535,XP_027180469.1:0.13148479799663306822)71:0.04693458724251572955,(XP_027181803.1:0.11704411161613635650,(XP_027181822.1:0.04511120569147992337,XP_027181938.1:0.03667526668129366535)84:0.03650763973897412640)91:0.07936077848317729666)21:0.03249323259886231080)20:0.04118994269433081529,(XP_027157014.1:0.08578321581403541840,(XP_027158244.1:0.02647165756008734022,(XP_027181808.1:0.10908292433876395910,((((XP_027155368.1:0.00472731067815788941,XP_027181786.1:0.00000100000050002909)67:0.00475449332334141293,(XP_027181948.1:0.00931799276160551540,XP_027180570.1:0.00468247404178675965)71:0.00935705421869405252)71:0.00460545968784629219,(XP_027181797.1:0.00000100000050002909,(XP_027155493.1:0.00000100000050002909,XP_027181795.1:0.01873181015307331249)88:0.01872281017655912788)78:0.00470699047639243882)100:0.10858760770754032066,(XP_027181817.1:0.07766578299904861038,XP_027181830.1:0.09631170410353370737)38:0.03426889950691665992)17:0.03674766177679189560)5:0.00000100000050002909)11:0.03794288367749339835)15:0.01479533058376534746)5:0.01726786364151966513,(XP_027181810.1:0.09248162276739470278,(XP_027181776.1:0.11888530344872601241,(XP_027181788.1:0.07570349978614285269,XP_027181800.1:0.08827668744700895020)74:0.02454848470957387771)23:0.01980710019570972383)6:0.00643326910029945812)10:0.01704586901448766623,((XP_027181934.1:0.07981548692984334614,(XP_027181796.1:0.08220077757231591953,((XP_027181794.1:0.07862321392463941794,XP_027181936.1:0.12801419424910284728)82:0.06941311884020882894,XP_027181819.1:0.14366411362413225583)52:0.03057609707285528430)20:0.00736884250155510692)66:0.06532051519210144153,(XP_027181827.1:0.11678869385252023394,(XP_027181801.1:0.03799495774547627380,XP_027181785.1:0.02888235396751250711)100:0.07858172623236572840)50:0.07354407012451448511)20:0.03977788532719820497)24:0.02835367777046551505)99:0.69315378944037830955)83:0.17464639840487364286)51:0.20056476465233416540,(((XP_027166006.1:0.60652416523315622054,(XP_027166004.1:0.30440091566847699012,XP_027166020.1:0.16050017732580384999)100:0.36890755259922836107)100:0.61582880431079123351,((XP_027166654.1:0.12271607594788128126,((XP_027159069.1:0.00000100000050002909,XP_027159068.1:0.00000100000050002909)24:0.00000100000050002909,(XP_027159067.1:0.00000100000050002909,XP_027159070.1:0.00000100000050002909)14:0.00000100000050002909)100:0.11150234842199716057)100:0.78249980830305598811,(((XP_027169931.1:0.11182818682221162820,XP_027185036.1:0.10294244244589748072)38:0.01444895106826149869,(XP_027184539.1:0.08113426721650976448,(XP_027172165.1:0.11928161905221039418,((XP_027172142.1:0.00000100000050002909,XP_027172116.1:0.00000100000050002909)100:0.06268539046960457106,(XP_027178486.1:0.15599779151583315073,(XP_027172164.1:0.09364847007018096969,(((XP_027170087.1:0.00000100000050002909,(XP_027170089.1:0.00000100000050002909,XP_027170088.1:0.00000100000050002909)36:0.00000100000050002909)100:0.18060183684814914984,(XP_027172114.1:0.05163311474247975902,XP_027185045.1:0.05330738539252963953)40:0.00961141566252262346)5:0.03113872135250621981,(XP_027172181.1:0.06553945415973456978,((XP_027152418.1:0.00000100000050002909,(XP_027156485.1:0.00000100000050002909,XP_027156504.1:0.00000100000050002909)38:0.00000100000050002909)100:0.09557207632609453218,XP_027184538.1:0.11916498597497003631)22:0.01159504973806341210)25:0.00610667962436388639)9:0.03238218528071538233)4:0.00592528031077931699)7:0.02015657694633262234)7:0.01291970491102404847)13:0.02788638721002146062)25:0.03157487376158187031)100:0.34810379837355809318,(XP_027166516.1:0.05283444080020237299,((XP_027155709.1:0.00000100000050002909,XP_027155710.1:0.00000100000050002909)100:0.00929730843561366559,(XP_027164927.1:0.00000100000050002909,XP_027164928.1:0.00000100000050002909)100:0.00838977530900398595)100:0.10677331349380854431)100:0.81950245431067680890)68:0.17404535438111432000)100:0.26217160990992066649)81:0.24095146441079970390,(XP_027166342.1:1.48784472902501363478,(((XP_027166371.1:0.01796071525378018646,XP_027156992.1:0.00000100000050002909)100:0.49613572308575448755,(((XP_027166485.1:0.06882082897371052943,XP_027166502.1:0.13071905116102558453)91:0.07479792352196265592,(XP_027166483.1:0.24205147996160375490,(XP_027166500.1:0.11307277210205100848,XP_027166493.1:0.08292516174168991505)79:0.07216893995119098848)67:0.04848182422558373894)93:0.12060694086607952336,((XP_027166486.1:0.15388737404500413275,(XP_027166590.1:0.21888357749425821352,((XP_027164290.1:0.00000100000050002909,((XP_027164291.1:0.00000100000050002909,XP_027164289.1:0.00000100000050002909)20:0.00000100000050002909,XP_027164292.1:0.00000100000050002909)23:0.00000100000050002909)100:0.21658812436797442169,(XP_027167023.1:0.00000100000050002909,XP_027167022.1:0.00000100000050002909)100:0.20677970084051969235)59:0.06018180618127044745)95:0.12284829368745131539)22:0.03430474050724131863,((XP_027166579.1:0.21773412166424410685,(XP_027166487.1:0.04861540389681500568,(((XP_027185578.1:0.00000100000050002909,XP_027165635.1:0.00000100000050002909)100:0.05982350241462797841,((XP_027164577.1:0.00000100000050002909,(((XP_027164575.1:0.00000100000050002909,XP_027164576.1:0.00000100000050002909)0:0.00000100000050002909,XP_027164579.1:0.00000100000050002909)0:0.00000100000050002909,(XP_027164573.1:0.00000100000050002909,(XP_027164570.1:0.00000100000050002909,((XP_027164571.1:0.00000100000050002909,(XP_027164572.1:0.00000100000050002909,(XP_027164574.1:0.00000100000050002909,XP_027164569.1:0.00000100000050002909)0:0.00000100000050002909)0:0.00000100000050002909)0:0.00000100000050002909,XP_027166497.1:0.00000100000050002909)0:0.00000100000050002909)0:0.00000100000050002909)0:0.00000100000050002909)1:0.00000100000050002909)100:0.03174338284837522478,(XP_027157272.1:0.00000100000050002909,XP_027166466.1:0.00000100000050002909)100:0.22869226209982898568)98:0.04209949151378695326)89:0.04546171119880719480,XP_027166490.1:0.15957532415219974342)52:0.01105557919262675770)82:0.06677106549823151604)33:0.05768221411027491669,((XP_027166540.1:0.02947015486354537944,((XP_027155671.1:0.03534906239345674689,(XP_027166538.1:0.00000100000050002909,(XP_027166539.1:0.00000100000050002909,XP_027166534.1:0.00000100000050002909)33:0.00000100000050002909)99:0.01553638134581331390)90:0.05375100508391028598,(XP_027166541.1:0.01952165967011756931,(XP_027154934.1:0.00000100000050002909,(XP_027154936.1:0.00000100000050002909,XP_027154935.1:0.00000100000050002909)40:0.00000100000050002909)100:0.00458438189240874521)100:0.08368510892526728751)40:0.02906060441267749664)100:0.19308393392074063577,(XP_027151133.1:1.02476909581143837968,(XP_027155601.1:0.00000100000050002909,XP_027158186.1:0.00000100000050002909)100:0.27572562832628766394)30:0.05249841407924226572)8:0.04555238724914599524)1:0.01111107776303212578)42:0.10424521007639327153)99:0.33442826123585300824)97:0.20660559596908645297,(((XP_027166480.1:0.42127628891484014684,((((XP_027158752.1:0.09382786225448407069,((XP_027158696.1:0.15540671920607312950,XP_027158651.1:0.05630629888820575663)66:0.04247067302318524584,((XP_027151284.1:0.00000100000050002909,(XP_027151277.1:0.00000100000050002909,(((XP_027151307.1:0.00000100000050002909,XP_027151299.1:0.00000100000050002909)25:0.00000100000050002909,XP_027151291.1:0.00000100000050002909)12:0.00000100000050002909,(XP_027151268.1:0.00000100000050002909,XP_027151262.1:0.00000100000050002909)4:0.00000100000050002909)1:0.00000100000050002909)1:0.00000100000050002909)100:0.06884244531413249990,(XP_027158787.1:0.04073912025996383190,((XP_027174696.1:0.04745817734254810516,XP_027159054.1:0.04138437342492621435)100:0.12170793968613906333,(XP_027183565.1:0.00000100000050002909,(XP_027183147.1:0.00000100000050002909,((XP_027183769.1:0.00000100000050002909,(XP_027183213.1:0.00000100000050002909,(((XP_027183354.1:0.00000100000050002909,XP_027183555.1:0.00000100000050002909)15:0.00000100000050002909,XP_027183831.1:0.00000100000050002909)0:0.00000100000050002909,XP_027183286.1:0.00000100000050002909)0:0.00000100000050002909)0:0.00000100000050002909)0:0.00000100000050002909,((XP_027183423.1:0.00000100000050002909,((XP_027183928.1:0.00000100000050002909,XP_027183710.1:0.00000100000050002909)0:0.00000100000050002909,XP_027183882.1:0.00000100000050002909)0:0.00000100000050002909)0:0.00000100000050002909,(XP_027183632.1:0.00000100000050002909,XP_027183494.1:0.00000100000050002909)5:0.00000100000050002909)0:0.00000100000050002909)0:0.00000100000050002909)0:0.00000100000050002909)100:0.07792867313182127997)100:0.23780957506166572335)75:0.14750561986361251932)35:0.03737698437839394316)40:0.07961580917213453845)66:0.03756500580157981495,(XP_027159078.1:0.10852679836378133216,XP_027174697.1:0.10902958187621808461)58:0.02781556813660753663)100:0.20084788828067914879,(((((XP_027158452.1:0.13746509863581427013,(XP_027148929.1:0.04381887073226987950,XP_027157975.1:0.05479597953275182343)99:0.08388609680546497971)42:0.02208411803046926233,XP_027158444.1:0.09076163780859157482)77:0.03998871134556426093,XP_027158018.1:0.17398453933341606614)95:0.05931642311080680130,((XP_027177534.1:0.00000100000050002909,XP_027177535.1:0.00000100000050002909)100:0.04162966540998869897,((((XP_027159932.1:0.00000100000050002909,XP_027159941.1:0.00000100000050002909)20:0.00000100000050002909,(XP_027159923.1:0.00000100000050002909,XP_027159949.1:0.00000100000050002909)21:0.00000100000050002909)100:0.02829776019350440167,XP_027158022.1:0.12561562460259589891)51:0.03052444419466613865,XP_027158106.1:0.06987321497781695534)53:0.02414156539212565164)98:0.07796717431888537664)100:0.33357625156707265690,(((XP_027155202.1:0.07892159818393400250,XP_027166035.1:0.08238552323329430271)95:0.08390381040297788251,XP_027166395.1:0.14386093439863817389)52:0.04956326870638840670,((XP_027155201.1:0.00000100000050002909,XP_027166025.1:0.00000100000050002909)100:0.32752486559035015601,(XP_027151972.1:0.15770056587699149420,XP_027165940.1:0.10751329430635414575)100:0.12078521035570230491)43:0.05873172956228552705)99:0.17212944858560536021)100:0.24393085053662894035)94:0.14530687586378104870,(XP_027166105.1:0.13202753879716691565,((XP_027174695.1:0.06685322990316826253,XP_027151315.1:0.20558973310325984185)97:0.10893938846918838070,((XP_027158798.1:0.03006183868008253934,XP_027168680.1:0.02742143510697360800)100:0.05418183870201936925,XP_027158763.1:0.06963963578042574321)100:0.05046385351014858606)52:0.02705007565965078867)100:0.22873489665848248387)47:0.11248857883202383057)100:0.15827507206940308326,(XP_027165999.1:0.31269137855325457309,((XP_027166068.1:0.00000100000050002909,XP_027166064.1:0.00000100000050002909)100:0.20662849328208751642,(XP_027166065.1:0.00000100000050002909,XP_027166069.1:0.01151048248473768125)100:0.16036314887059657797)100:0.18051624114350309225)99:0.16120378982185318284)91:0.20610653996629574314,(XP_027158563.1:0.51151501396208853834,((XP_027156847.1:0.08192597290850599234,XP_027164432.1:0.05751341270653351906)100:0.56664282508810226435,(XP_027166537.1:0.04644886937409847816,XP_027166589.1:0.03929073457338213421)100:0.52192730107224794001)70:0.12160156054018436689)27:0.07506044846457292363)26:0.07817689899996481395)81:0.17194727540240808961)94:0.28880079733670499520)29:0.11679697251241449862)74:0.31937743774187610235,XP_027155989.1:2.17112187530789535472)43:0.30236931319071314039)10:0.23303041220851813953)21:0.17955409086744703040)14:0.15344314372147435654)11:0.12741295674941438554)56:0.46458218368981490931,(((KAA8529814.1:0.07371748025951410654,(KAA8529870.1:0.00000100000050002909,KAA8529868.1:0.00471963170742695400)100:0.24501892368417402257)97:0.08528976740288682357,((XP_004248175.2:0.28663103064607653447,((XP_027153382.1:0.00000100000050002909,(XP_027185361.1:0.00000100000050002909,XP_027153384.1:0.00000100000050002909)4:0.00000100000050002909)17:0.00000100000050002909,XP_027153383.1:0.00000100000050002909)100:0.21455397808926865433)100:0.12131724843004845771,(KAA8529860.1:0.03947131382453793191,KAA8529869.1:0.10981379058477017119)100:0.71081963758559951749)6:0.00845450219679235934)42:0.04928323002596461666,((((((XP_027151440.1:0.46987336682277858202,(XP_027148219.1:0.41557104481819934216,(XP_027149108.1:0.25644940471305138763,((XP_027166577.1:0.27114022820358879562,(XP_027153442.1:0.00000100000050002909,XP_027153441.1:0.00000100000050002909)100:0.25835292825134958949)80:0.06717257664429156228,(XP_027173020.1:0.01800469131353340732,(XP_027157865.1:0.01994244778806892812,((XP_027173024.1:0.00000100000050002909,XP_027173022.1:0.00000100000050002909)33:0.00000100000050002909,(XP_027173023.1:0.00000100000050002909,XP_027173021.1:0.00000100000050002909)12:0.00000100000050002909)97:0.01593294121825178378)59:0.01870106209909751238)100:0.33112157599390079632)80:0.07814792952412470683)89:0.10491819935551109644)99:0.42670734353268829908)99:0.22625217141838849244,((XP_027151316.1:0.47472500049819266188,((XP_027150723.1:0.00000100000050002909,(XP_027150724.1:0.00000100000050002909,XP_027150725.1:0.00000100000050002909)32:0.00000100000050002909)100:0.22072888722742345369,((XP_027151034.1:0.00000100000050002909,XP_027151035.1:0.00000100000050002909)100:0.04323410850284129664,XP_027154011.1:0.01501027005391298609)100:0.13717000661834710673)100:0.16159734258237942739)93:0.07508980054292473116,(XP_027152502.1:0.49835602911385556979,(XP_027162234.1:0.00000100000050002909,XP_027162233.1:0.00000100000050002909)100:0.18781301069314199070)96:0.13250865870130570934)62:0.04810158137006436546)97:0.24408554642771096432,((XP_010319429.1:1.18392571007562974472,(((XP_019068866.1:0.00000100000050002909,XP_019068867.1:0.00000100000050002909)100:0.68133379384784709121,(XP_010319380.1:0.00000100000050002909,XP_004237189.1:0.00000100000050002909)100:0.41287113168721911727)92:0.16708088006368596035,(XP_010319428.1:0.31896927285964549181,(XP_004236959.1:0.43258185143043820231,XP_004236958.1:0.30557183319751507478)50:0.05335515557431533273)99:0.27707525916196640292)61:0.12232875810873503064)99:0.37803839939655325963,(((NP_001234202.1:0.31022685757305179521,XP_004248798.1:0.15065204722962072248)88:0.07346541066407237530,XP_004238948.1:0.22545666942960379542)34:0.07560253103240431594,XP_004234046.1:0.66903410388960760091)85:0.15497352272041881038)94:0.33854036657556701995)90:0.26045704600576363719,(KAA8529825.1:0.02713424093826304062,KAA8529828.1:0.00308860988070931448)100:0.22752648760913968262)32:0.03384019909781253027,((XP_028063962.1:0.00000100000050002909,(XP_028063964.1:0.00000100000050002909,XP_028063961.1:0.00000100000050002909)33:0.00000100000050002909)100:0.19767245666018554151,((XP_028098606.1:0.00000100000050002909,(XP_028098604.1:0.00000100000050002909,XP_028098607.1:0.00000100000050002909)15:0.00000100000050002909)19:0.00000100000050002909,XP_028098605.1:0.00000100000050002909)100:0.13302290829233390235)100:0.15683745425369435833)41:0.05615906706447020003,KAA8529807.1:0.39333305065252688326)37:0.04093333186216293468)84:0.16827858832159736657)30:0.06717756829044523037)84:0.21211694940048594904)20:0.05409909467172588360,((XP_027151309.1:0.38009116659376052105,XP_027154760.1:0.34505118019921254824)88:0.11009794980002766962,(((XP_027152467.1:0.11904792960196526608,XP_027152466.1:0.00000100000050002909)100:0.54137940173167509172,(XP_027156479.1:0.56906839801581421412,(((XP_027151176.1:0.00000100000050002909,XP_027151177.1:0.00000100000050002909)100:0.06632335478655994321,(XP_027152462.1:0.02800828021384878935,((XP_027150778.1:0.00000100000050002909,(XP_027150792.1:0.00000100000050002909,XP_027150775.1:0.00000100000050002909)31:0.00000100000050002909)93:0.00000100000050002909,XP_027152470.1:0.00000100000050002909)93:0.00933214119316420204)100:0.04261411450838138021)100:0.19181926092320555899,XP_027152474.1:0.25331052066690279423)100:0.17056208623488738896)50:0.05717562343095328181)30:0.03082849649380683954,(XP_027156355.1:0.11746036077314345181,(XP_027155539.1:0.00000100000050002909,XP_027184193.1:0.00000100000050002909)100:0.09657769097833435179)100:0.36623356888651764640)85:0.08780478227085997123)100:0.27685083482757233408)3:0.01859512791373630486)100:0.66418340245307783132,(XP_027147957.1:0.00000100000050002909,XP_027147958.1:0.00000100000050002909)17:0.00000100000050002909)47:0.00000100000050002909,XP_027147960.1:0.00000100000050002909);
```
