## Supplementary material for "The *NRC0* gene cluster of sensor and helper NLR immune receptors is functionally conserved across asterid plants": Cynara_cardunculus_var._scolymus_with_Tomato_Nyssa_Camellia_NRCs_phylogenetic_tree.nwk

```
(((XP_024965176.1:0.04950284657401679556,(((((XP_024990462.1:0.16945828865947176745,XP_024990469.1:0.26347338749288501392)100:0.23418325124247654778,(((XP_024994111.1:0.00000100000050002909,(XP_024994108.1:0.00000100000050002909,(XP_024994110.1:0.00000100000050002909,((XP_024994114.1:0.00000100000050002909,XP_024994113.1:0.00000100000050002909)56:0.00000100000050002909,XP_024994109.1:0.00000100000050002909)8:0.00000100000050002909)4:0.00000100000050002909)2:0.00000100000050002909)100:0.24773689164454373857,((XP_024983199.1:0.23639828082122221753,(((XP_024984160.1:0.29535654465792021695,(XP_024984162.1:0.11364565573934562459,((XP_024964136.1:0.04137198806036346266,(XP_024964504.1:0.01302905429084750405,(((XP_024964505.1:0.00000100000050002909,XP_024963871.1:0.00000100000050002909)94:0.00791479270522480599,(XP_024983454.1:0.00000100000050002909,((XP_024983455.1:0.00000100000050002909,((((XP_024983449.1:0.00000100000050002909,XP_024983450.1:0.00000100000050002909)1:0.00000100000050002909,XP_024983452.1:0.00000100000050002909)4:0.00000100000050002909,XP_024983451.1:0.00000100000050002909)1:0.00000100000050002909,XP_024983457.1:0.00000100000050002909)0:0.00000100000050002909)0:0.00000100000050002909,(XP_024983460.1:0.00000100000050002909,((XP_024983459.1:0.00000100000050002909,XP_024983458.1:0.00000100000050002909)3:0.00000100000050002909,XP_024983456.1:0.00000100000050002909)0:0.00000100000050002909)10:0.00000100000050002909)0:0.00000100000050002909)100:0.01604531091006655696)48:0.00000100000050002909,XP_024963594.1:0.02433172092580514201)92:0.00969643172880261910)100:0.10472692312213266463)95:0.04524685662928445290,(XP_024984163.1:0.13203265245264420025,(XP_024963870.1:0.01651500045970531738,XP_024963596.1:0.00258463101129613850)100:0.14018062010459664268)61:0.02861255487070442360)60:0.02364479207715197359)66:0.04201188658327167924)74:0.03959379132879334295,XP_024983603.1:0.32996043565751770332)37:0.03128935408230299614,(XP_024983203.1:0.03394025970143445259,XP_024964998.1:0.02153945224707305359)100:0.15183907159904849737)100:0.18321128265679348379)100:0.23553375353653452362,((XP_024961635.1:0.00000100000050002909,((XP_024961634.1:0.00000100000050002909,(XP_024961637.1:0.00000100000050002909,(XP_024961632.1:0.00000100000050002909,XP_024961633.1:0.00000100000050002909)2:0.00000100000050002909)3:0.00000100000050002909)1:0.00000100000050002909,XP_024961636.1:0.00000100000050002909)3:0.00000100000050002909)100:0.27382910282578687422,((XP_024961907.1:0.08062346207367018791,(XP_024963275.1:0.18978832855935073853,(((((XP_024962797.1:0.01315528254969339748,(XP_024961909.1:0.00000100000050002909,XP_024965006.1:0.00539655231516157369)64:0.00593171644602874960)99:0.02608668104635620405,XP_024962796.1:0.01673139464863425754)69:0.01030074196199559818,XP_024963997.1:0.00809598912026768085)93:0.01791095893174729850,XP_024965151.1:0.02718048575361546593)100:0.10813566258458136293,XP_024963274.1:0.10304325857690603552)81:0.04384387162295853152)99:0.08166451349427766848)100:0.15910058563818396671,((XP_024961639.1:0.00000100000050002909,XP_024961640.1:0.00000100000050002909)100:0.14592155710296983440,((XP_024964847.1:0.26230753594292660624,XP_024961643.1:0.19039380540539987963)30:0.00000100000050002909,(XP_024961630.1:0.10681427345335403611,(XP_024961631.1:0.13786548844856996721,XP_024961638.1:0.06979859189694516408)28:0.02039629387949360231)68:0.05634314287115499420)59:0.06259921951469173129)53:0.03730255476517786023)98:0.11516722544786157922)100:0.20694594759701551157)100:0.25009624100079352882)39:0.03736330533620038641,(XP_024964944.1:0.31121507785107566102,(XP_024958876.1:0.21678845771708496470,(XP_024964696.1:0.09885393362650984894,XP_024958878.1:0.35454031086135634476)60:0.04964968596898001324)100:0.27572373871431404835)38:0.04519349849363155786)91:0.18162031774166678688)81:0.10550881810325668519,((XP_024962952.1:0.23073480917698588333,((XP_024966537.1:0.11086804218380398590,(XP_024966138.1:0.10338394341605294802,(XP_024966129.1:0.03014238155109713255,XP_024966109.1:0.00000100000050002909)100:0.14430500754045649803)93:0.05895880659980691496)74:0.05778814185337301929,((((XP_024959110.1:0.02231724603514136096,XP_024959117.1:0.00000100000050002909)82:0.00000100000050002909,((XP_024959084.1:0.00000100000050002909,(XP_024959093.1:0.00000100000050002909,XP_024959103.1:0.00000100000050002909)18:0.00000100000050002909)76:0.00000100000050002909,XP_024959077.1:0.00000100000050002909)97:0.00000100000050002909)100:0.07667464634138325408,XP_024959132.1:0.08750908146408392652)88:0.04859011268946523965,XP_024966697.1:0.16766022330724633660)55:0.02759721950265770635)38:0.04696401299672271074)100:0.31593096844528545386,(((XP_024972962.1:0.49783137115588427246,((XP_024961107.1:0.17715063697707603141,(XP_024978015.1:0.05680300335466621775,XP_024978676.1:0.04811547425861519012)90:0.07233998100331047454)99:0.25302418818863503525,(XP_024963283.1:0.41789804314633666182,(XP_024960096.1:0.14665957542951038595,XP_024960411.1:0.15941188004383510801)100:0.21313050161191052223)96:0.14388854188191277372)100:0.35661727440223423002)100:0.42753729854428418333,(((XP_024963449.1:0.00000100000050002909,XP_024963450.1:0.00000100000050002909)100:1.06089762173026214143,((XP_024964215.1:0.43008699147369372495,XP_024966159.1:0.83506563498392705203)90:0.23385348786266815790,(((XP_024969013.1:0.25648124094232244152,XP_024990453.1:0.29072819104884933816)95:0.12019351877358437630,(XP_024980853.1:0.51145477183352205941,(XP_024984138.1:0.52638625521227200288,((((XP_024961258.1:0.00902888911496287951,(XP_024961260.1:0.04352377951256140853,XP_024961259.1:0.02768373353863178010)34:0.00557493771566307424)3:0.00000100000050002909,(XP_024995463.1:0.02751432363278245863,XP_024967022.1:0.01618607952026733868)79:0.02382406714110213777)46:0.00693609815096974443,XP_024963524.1:0.01464008188848486998)100:0.36262813000193416801,(XP_024967388.1:0.01102056682470317107,XP_024984298.1:0.01891346787553969608)100:0.35498148009487268117)96:0.32120724946633372188)34:0.05693992580035631829)42:0.09455023125631943637)80:0.22450770157794056048,(XP_024982892.1:0.33302573941452606743,(XP_024961211.1:0.16288763576346870776,(XP_024961228.1:0.00955896203337374024,XP_024963707.1:0.00000100000050002909)100:0.11678057914630453340)52:0.00000100000050002909)100:1.62044952929591534740)78:0.18205180388068337161)54:0.17089163089296000031)75:0.19942206426047590084,((XP_024992710.1:1.38032367824831925240,AtZAR1:0.50835621077236525789)27:0.14239245006300785268,((RPM1:0.71978092320045172769,((XP_024989954.1:0.52562346685683403180,((XP_024960810.1:0.03393224572331238892,XP_024961744.1:0.03141985103460688544)100:0.25028449566612137600,XP_024970322.1:0.40320744214734954847)100:0.22085319393838750979)99:0.33104689434750367294,(((RPP13:0.37163264277827789961,R2:0.35384661193689709302)100:0.24055881103763121498,Rpivnt1:0.64072351232476398852)49:0.09482691631833597978,(((XP_024966169.1:0.14712292682558786305,XP_024959632.1:0.08121092053980488723)99:0.27423052556450666639,((XP_024986721.1:0.00000100000050002909,XP_024986723.1:0.00000100000050002909)40:0.00000100000050002909,XP_024986722.1:0.00000100000050002909)100:0.45346684440429757545)100:1.66193905567484812025,(((XP_004233876.2:0.58287088207472315116,(((XP_019071116.1:0.14157299656699617874,((XP_025888775.1:0.07481882007255821754,(NP_001289831.1:0.00000100000050002909,XP_004248007.2:0.00000100000050002909)100:0.04854691275285049484)90:0.04103817960825406619,(Sw5b:0.00318836462569837458,XP_004248043.1:0.00707806655859126443)100:0.09842161347105223002)64:0.04757815944230223831)100:0.21360161976882366397,(((XP_004238960.1:0.00000100000050002909,XP_010320781.1:0.00000100000050002909)36:0.00000100000050002909,XP_010320780.1:0.00000100000050002909)100:0.38849985014371707370,(XP_004238957.1:0.29652300747117166235,(XP_004242251.1:0.06878768105672974920,((XP_004242252.1:0.03574007892378486956,(XP_019069769.1:0.00000100000050002909,XP_025887356.1:0.00000100000050002909)100:0.02993276675567715928)66:0.02082381671736140485,XP_004242250.1:0.07141901235369550738)59:0.00966162836417280325)100:0.18818633954938443487)100:0.08639731399240636878)99:0.11437130462369281270)98:0.10117704219024846457,(((XP_019068911.1:0.03581489724902566646,((XP_004237188.1:0.04249042666349205077,(XP_025886222.1:0.05060541864599984313,(NP_001234836.1:0.02546486925731424739,Hero:0.01868568213440256059)88:0.05402699865673359081)53:0.02081693858404657163)56:0.00964497441935600365,XP_010322775.1:0.03995849313933312608)72:0.01716538419461217935)79:0.01758285443322432987,(XP_025886344.1:0.02950579532921098619,XP_004236921.1:0.03338153539469172759)54:0.01656583679749589963)99:0.35047632964372332776,((Rpiblb2:0.03547547735527557811,(((NP_001318035.1:0.00000100000050002909,XP_019069678.1:0.00000100000050002909)34:0.00000100000050002909,XP_004240523.1:0.00000100000050002909)100:0.04517352835942190642,(NP_001318045.1:0.02175772809866260635,((NP_001333108.1:0.00000100000050002909,XP_010315011.2:0.00000100000050002909)100:0.01342320106986625260,(((NP_001318030.1:0.00000100000050002909,XP_004240499.1:0.00000100000050002909)100:0.03248220872395733011,(NP_001318028.1:0.00000100000050002909,XP_004240498.1:0.00000100000050002909)100:0.01370805473913449396)88:0.01350244878291888447,Mi1.2:0.02713536494598926124)78:0.00550169942546750376)56:0.00000100000050002909)96:0.05141012540125397545)91:0.04252531763217768518)100:0.16016168028971397574,(XP_019069333.1:0.11994254659859432399,(XP_019069506.1:0.04016963117301675795,((XP_004239804.1:0.05721030174038734678,(((XP_004240205.1:0.00000100000050002909,(XP_010321400.1:0.00000100000050002909,(XP_025887048.1:0.00000100000050002909,XP_010321401.1:0.00000100000050002909)24:0.00000100000050002909)11:0.00000100000050002909)100:0.04718412932314490493,XP_019069402.1:0.02642148790065808328)91:0.01923564916710143735,(XP_019069404.2:0.08424398489857373717,(XP_025887010.1:0.00000100000050002909,XP_019069358.2:0.00000100000050002909)100:0.06820140531013710317)49:0.01305652961579080971)53:0.01152167465426172724)83:0.01791522761161409155,XP_019069347.2:0.04920817348735415098)78:0.01945061985142424593)100:0.08020630817256962919)100:0.07617243117213286230)99:0.14024894090478129405)91:0.18360001438574241606)87:0.09083841325087797791)63:0.04373686468643830233,(((XP_019069438.1:0.00000100000050002909,XP_025886812.1:0.00000100000050002909)100:0.12647687260598530767,((Prf:0.00000100000050002909,(XP_004239116.1:0.00000100000050002909,XP_010320925.1:0.00000100000050002909)65:0.00259707760117460721)100:0.15291266597116848214,(XP_025886878.1:0.15136035928536684114,XP_019069562.1:0.11263510852779647087)71:0.01391472038628407439)90:0.06255232656540260505)100:0.23559149550051369792,((((XP_010320570.2:0.09207939192981431931,(XP_025886865.1:0.00000100000050002909,XP_004239469.1:0.00000100000050002909)100:0.08316481375318238167)100:0.13513362413047652622,(NP_001333428.1:0.04163647019361040730,((XP_010320900.1:0.00000100000050002909,XP_010320901.1:0.00000100000050002909)33:0.00000100000050002909,XP_025886867.1:0.00000100000050002909)100:0.03771731087678040911)100:0.21114707080104899717)89:0.07929474136662394146,((R1:0.25980203008938701492,XP_019069317.1:0.15509118517436124018)53:0.02226226070835950199,((XP_004239388.2:0.10191761192146624182,(XP_004239389.1:0.00262262665265152600,XP_010320686.1:0.00000100000050002909)100:0.18480267180216983225)100:0.15414909000702392561,XP_004239390.2:0.30793018169070307533)71:0.06132630698517371748)96:0.07920381357923587939)87:0.07686451043460265642,XP_025886337.1:0.35871780901519328966)87:0.05664002571299207867)97:0.11790588648298330754)82:0.09414248508354232381,(((((KAA8529860.1:0.02515696558342571734,KAA8529869.1:0.05980663384451757186)100:0.37610136282400713492,((XP_004248175.2:0.18387113585663214521,(XP_024993454.1:0.00000100000050002909,XP_024993455.1:0.00000100000050002909)100:0.13167630028604446202)87:0.03343867712343311094,((KAA8529868.1:0.00253852391757984457,KAA8529870.1:0.00000100000050002909)100:0.14278448824487419144,KAA8529814.1:0.03725772368903090132)99:0.05846875455371940145)64:0.02170159996523931406)37:0.01871058875434598173,(((KAA8529807.1:0.22305177797779773829,(((XP_028098605.1:0.00000100000050002909,XP_028098606.1:0.00000100000050002909)13:0.00000100000050002909,(XP_028098607.1:0.00000100000050002909,XP_028098604.1:0.00000100000050002909)31:0.00000100000050002909)99:0.07848737377619986744,(XP_028063962.1:0.00000100000050002909,(XP_028063964.1:0.00000100000050002909,XP_028063961.1:0.00000100000050002909)32:0.00000100000050002909)100:0.11086278200623558843)99:0.07558761978068587184)51:0.02622324287105384788,((KAA8529825.1:0.01301155637979071501,KAA8529828.1:0.00147116551348374985)100:0.11695779409923783010,XP_024961152.1:0.24564699221291078080)38:0.01890138144906259449)28:0.02110914664592589488,((XP_004234046.1:0.32330923586566423511,((XP_004248798.1:0.08028097507742103234,NP_001234202.1:0.16493311231852775256)96:0.04421638954979281722,XP_004238948.1:0.11144902998962506746)94:0.06765828290854418448)88:0.07458514507200843247,((XP_004236959.1:0.23969013915593204156,(XP_004236958.1:0.18428167673849371599,XP_010319428.1:0.21409422537464561920)73:0.03986948972977651107)100:0.15482247360275705472,(XP_010319429.1:0.61256953897537869125,((XP_010319380.1:0.00000100000050002909,XP_004237189.1:0.00000100000050002909)100:0.22209721384830313773,(XP_019068866.1:0.00000100000050002909,XP_019068867.1:0.00000100000050002909)100:0.41387516949680469569)91:0.07661342536193545272)72:0.03897172831711332580)94:0.25521870425412546135)94:0.30839923105236755063)28:0.02798872403954990803)84:0.10531674691315801029,(((((XP_024961188.1:0.48966663790329828521,((XP_028063915.1:0.13949834238371250361,(XP_028124916.1:0.00000100000050002909,(XP_028124915.1:0.00000100000050002909,((XP_028124912.1:0.00000100000050002909,XP_028124913.1:0.00000100000050002909)7:0.00000100000050002909,XP_028124917.1:0.00000100000050002909)11:0.00000100000050002909)4:0.00000100000050002909)100:0.12255575059415618755)97:0.14003327864092676713,(XP_028124918.1:0.05038872209861187945,(XP_028082887.1:0.03775602216892121749,XP_028098747.1:0.03073608316082828210)43:0.00579619114411895637)100:0.17450797786614558049)95:0.08002976725186372597)26:0.01541081895101892481,(XP_024995228.1:0.28461260207358674013,(XP_024961154.1:0.09115459291890534721,(XP_024961180.1:0.13244168676239156945,XP_024961181.1:0.10958028367659281010)55:0.02537695768076798225)100:0.15974774943860406418)100:0.18865894901768612280)18:0.02762913131009837875,((KAA8529819.1:0.38070208317291631683,(((KAA8532451.1:0.00000100000050002909,KAA8532452.1:0.01297511867357117009)100:0.21559933855020749216,(KAA8529811.1:0.10492980294153315957,(KAA8529776.1:0.35806925134485495521,KAA8529833.1:0.06000801086023614672)98:0.06662433971595072002)95:0.02939445689311003321)50:0.02794596220453494928,(KAA8529800.1:0.25871309159291000501,(KAA8529801.1:0.02577365148803607148,KAA8529803.1:0.00000100000050002909)90:0.00674763877373036908)99:0.30311871797844708309)17:0.00000100000050002909)20:0.01219555169030643767,(XP_028096865.1:0.20260805800907524810,((((XP_028126810.1:0.07035936705617115705,XP_028116480.1:0.08717661847900039229)76:0.03421738804563238118,XP_028061854.1:0.09626630963756011017)98:0.03107733737169171909,((XP_028098613.1:0.04018334715838298848,XP_028063960.1:0.01913617195000409665)100:0.07693555694505682663,((((XP_028101614.1:0.04293201317318410398,(XP_028107731.1:0.03324618996295054113,(XP_028102117.1:0.04398249490319452309,(XP_028066697.1:0.01002522330946185869,((XP_028063536.1:0.00000100000050002909,(XP_028063385.1:0.00000100000050002909,XP_028063584.1:0.00000100000050002909)23:0.00000100000050002909)21:0.00000100000050002909,XP_028063474.1:0.00000100000050002909)97:0.00699869633013114854)100:0.04049364283322303554)82:0.01748607304834051690)31:0.00763109314920837941)20:0.00669440639972631018,(((((XP_028102121.1:0.00000100000050002909,(XP_028102119.1:0.00000100000050002909,XP_028102118.1:0.00000100000050002909)36:0.00000100000050002909)100:0.03073199588626971887,XP_028082942.1:0.02908191441770508617)63:0.01203848755108309979,XP_028066936.1:0.02915378902741034423)34:0.00714794345911161453,(XP_028072320.1:0.01492140677853160020,XP_028116540.1:0.02527901333885403459)59:0.00743988911522118317)7:0.00000100000050002909,(XP_028101273.1:0.10806082930671850884,(((XP_028066958.1:0.00000100000050002909,XP_028066956.1:0.00000100000050002909)31:0.00000100000050002909,XP_028066957.1:0.00000100000050002909)100:0.01253242788750272285,(XP_028090836.1:0.00000100000050002909,(XP_028090837.1:0.00000100000050002909,XP_028090838.1:0.00000100000050002909)38:0.00000100000050002909)93:0.00268527058815814070)100:0.01364427235910760199)40:0.01231715882206621364)12:0.00855672253131833579)23:0.00738192426946016837,(XP_028080672.1:0.07492125150836100034,XP_028061745.1:0.04563718320288712854)26:0.00000100000050002909)52:0.01045187033235865821,XP_028100405.1:0.04931192711210553858)97:0.03810211284227590228)32:0.00652026620407696652)98:0.10804744892019496616,XP_028118554.1:0.18631144583592715303)76:0.03029207613885160147)92:0.08542851600486948971)21:0.01968428268744931708)19:0.02387981578765603630,(((((KAA8529949.1:0.59334567026947104829,KAA8535371.1:0.00000100000050002909)45:0.03880961038661461665,KAA8535375.1:0.02240628294604848220)34:0.00129492133618035687,(((KAA8519401.1:0.02791795080852080974,KAA8535368.1:0.04592378322179866551)65:0.02252925325971415552,KAA8535370.1:0.02286165269628116781)47:0.01236107505695270385,KAA8535362.1:0.07532941381143405668)49:0.01196472635774612978)58:0.10177899338103027493,(((KAA8529829.1:0.06669111864440771531,(KAA8529827.1:0.00000100000050002909,KAA8529826.1:0.01241854512192334774)100:0.07967291414626627433)98:0.09906630712928105043,KAA8533657.1:0.15195286168831204088)20:0.00310694988802715129,(KAA8532440.1:0.09274715374982581140,KAA8532444.1:0.14127217302310429714)95:0.08365518890705228583)40:0.02274568591180766569)25:0.01224212729312036327,KAA8532448.1:0.19427071334254286672)42:0.02534682983713684723)43:0.04659075081704738830,(XP_024995368.1:0.33815982544615180716,(((XP_024990769.1:0.15106735903232562657,(XP_024991410.1:0.09824474801884743036,((XP_024990761.1:0.06210860325920172093,XP_024990762.1:0.07014580009683997475)99:0.06809163003097661038,XP_024990763.1:0.08990437665902457909)38:0.00817312385669421472)59:0.01064355756206995275)33:0.00792059870897703251,(XP_024990718.1:0.09304860593116874579,XP_024990768.1:0.16032434990144373010)27:0.00354803536017877542)100:0.22789508424546509047,XP_024991152.1:0.16383335721179453914)100:0.16731311389111475085)77:0.05316596657871555665)66:0.07121020064312465203)42:0.07456701550180300231,(((((XP_010327076.1:0.04916298676260408285,((XP_004248174.1:0.00000100000050002909,XP_019071640.1:0.00000100000050002909)13:0.00000100000050002909,(XP_019071639.1:0.00000100000050002909,XP_019071638.1:0.00000100000050002909)11:0.00000100000050002909)100:0.03250988538342064471)100:0.35882977701837182050,XP_025883969.1:0.42685344352546827906)30:0.04097775848870749416,((((XP_019068848.2:0.10507704558588035204,(XP_025886396.1:0.02064645635306193786,XP_004237148.1:0.03498267245395373509)91:0.03831652700740850737)35:0.02324909549115385804,XP_019068849.1:0.06842541192497837710)99:0.05905258861771388312,XP_004246080.2:0.10508054211478666529)100:0.22952398828830489208,((XP_004243044.2:0.14698859459285798512,XP_010322858.1:0.18706300374064493974)100:0.11271100732525078658,XP_004231117.1:0.22544986604377573181)81:0.05963074495228190552)99:0.18635947083574577743)11:0.03155770847953912744,(((((BS2:0.11187119172378601206,XP_004231569.2:0.13810510370098488808)100:0.17546217811928102592,((XP_025884346.1:0.00000100000050002909,XP_019066850.1:0.00000100000050002909)33:0.00000100000050002909,XP_019066849.1:0.00000100000050002909)100:0.16852246268135639973)99:0.17159351925562554841,(XP_010324491.1:0.28997087258908021967,XP_010319214.1:0.52943824812913187206)100:0.19358583494363010291)80:0.07107496102906409041,((Gpa2:0.03251196354806502875,Rx:0.03593784813294124969)99:0.12761568100358458566,(XP_004251533.1:0.00000100000050002909,XP_025884479.1:0.00000100000050002909)100:0.17278636777103353883)99:0.21187315483575375197)90:0.10632183859602102605,((XP_010320708.1:0.15873078070689902730,XP_004243493.1:0.09677195284338756254)98:0.06741271140777992110,(XP_019066422.2:0.07324683077540816711,(XP_004250409.1:0.08084478708567144345,(((XP_019066753.1:0.00000100000050002909,XP_025883958.1:0.00000100000050002909)33:0.00000100000050002909,XP_025883959.1:0.00000100000050002909)100:0.04335295262553818391,(XP_019066695.1:0.00000100000050002909,XP_010312507.1:0.00000100000050002909)100:0.03074913422234985469)92:0.03928009105341722512)62:0.01664058403911828146)93:0.04762613440345452726)99:0.31137673637141477512)20:0.04851934590246891055)8:0.04752228863727855912,(XP_025884563.1:0.00000100000050002909,XP_010313675.1:0.00000100000050002909)100:0.34891412263473481348)34:0.04339581651999890183)32:0.08331020484171461349)27:0.02764958674302241126)41:0.16181276554931517397)9:0.03299955227663464025)23:0.15929658920713926640)27:0.12625292508742777531,((XP_024969046.1:0.40919265094211082490,(XP_024984264.1:0.12554444467892333925,XP_024983654.1:0.19118787800919961883)100:0.21118877515003112166)100:0.33289715419998638923,(((XP_024963592.1:0.03753886616923905739,XP_024996864.1:0.02129189536904961544)100:0.30968487804381167328,(XP_024973937.1:0.13574174619041468048,((XP_024973913.1:0.08764455461153126958,(XP_024973916.1:0.07570049704581550964,(XP_024973912.1:0.00452958492606983683,XP_024973911.1:0.04389808264163285595)100:0.09188227119416109145)52:0.01843744101528237492)95:0.04353484418037395498,(XP_024984108.1:0.12044586916127408838,(XP_024984115.1:0.07569493126206683353,(((XP_024984135.1:0.01618387664986581376,((XP_024965157.1:0.01645096467693180423,XP_024984134.1:0.00692134453777866823)66:0.00693775464207203960,XP_024984136.1:0.01907230280308247136)45:0.00533474597345749962)36:0.00276813091765623544,((XP_024990722.1:0.02157733314335509578,XP_024984125.1:0.02492220110293075913)44:0.00795392165481296869,XP_024984116.1:0.01631274663711825001)7:0.00000100000050002909)34:0.00267324303374292648,(XP_024984126.1:0.06084976342826076134,XP_024984128.1:0.00828935803173800299)47:0.00260943306224342003)98:0.06876943480439211276)98:0.09052178128264835866)39:0.01506722423137779251)55:0.03126343256445569818)96:0.12116980913721894786)98:0.29921855924283990991,R3a:0.40285702839900516814)85:0.09121146898924935298)99:0.51232007167258697411)16:0.05138333255592361648)71:0.28742029898224241702)76:0.24843174443722723654)100:0.65071493046389339288,((XP_024995279.1:0.38985668384084998239,(XP_024989992.1:0.46808709296636530350,(XP_024989846.1:0.08266604119972822962,((((XP_024963101.1:0.02140466932838709993,(XP_024965119.1:0.02610782603577973746,((XP_024963381.1:0.01429246405724346990,XP_024995953.1:0.01577093921023884140)100:0.02453155673091686820,XP_024963379.1:0.01484501458488614138)50:0.00423768702117491985)61:0.00869976982757899447)100:0.06983108031158349882,((XP_024995961.1:0.03013253447082019087,XP_024963380.1:0.05489025650812570656)100:0.06189899515777944755,XP_024995962.1:0.07913062585746344357)63:0.05706311758133594814)100:0.12591425855304386183,(XP_024989989.1:0.04160430981141275547,(XP_024989854.1:0.03911497577007898990,(XP_024989852.1:0.09957943019141597685,XP_024989860.1:0.03855544065362885575)55:0.00614997974580259055)97:0.04043269730183186861)84:0.02144230594226542025)65:0.02105866278949445822,XP_024989844.1:0.07505315258106758092)75:0.04191254080242890617)100:0.12913446215891516422)67:0.08839508071798611588)66:0.08122731002836451608,((((XP_024963045.1:0.04685115563986708836,(XP_024963044.1:0.04366133387969015761,XP_024980918.1:0.05739913034990138524)85:0.02013294440956665474)63:0.03285717559273969995,(XP_024963043.1:0.11792205629152084645,(XP_024963047.1:0.28523945140551804078,XP_024958871.1:0.09449193426195075241)57:0.02712356710993219303)74:0.05638385105126990371)100:0.09916818013767021711,(XP_024959729.1:0.02409683109926930022,(XP_024959644.1:0.01366026864470162860,XP_024959649.1:0.00000100000050002909)72:0.00446338753956286149)45:0.01629874654642393672)92:0.10035452751769054214,((XP_024961306.1:0.08273199821269557053,(XP_024959646.1:0.01299154439527510155,(XP_024959650.1:0.01414021922457837400,XP_024959647.1:0.01548802065905938857)98:0.01818910093784762913)88:0.00696420685747227864)91:0.03987199271851545740,XP_024959640.1:0.14381667367020214976)47:0.04190935122959886516)100:0.31373488107967584249)65:0.03486053006885800332)39:0.03798188077259622569)81:0.14615618234313954016)100:0.22834623170322077002,((XP_024969058.1:0.20702260441823766568,(XP_024967448.1:0.05240156824399751223,XP_024967473.1:0.04613935779544001137)100:0.09760440153712217348)86:0.07840451130655683165,(XP_024993603.1:0.00390779508026307346,(XP_024993586.1:0.00000100000050002909,XP_024993594.1:0.00000100000050002909)85:0.00000100000050002909)100:0.25309290439607196044)43:0.05132277119392503889)100:0.15316241745313932676,(XP_024967264.1:0.10345932186398840158,(XP_024964943.1:0.00750324641464887934,XP_024964876.1:0.00643350891071675906)100:0.08254831648454372117)100:0.12784398253213369312)36:0.00960274588348987435)52:0.08849468109082175848,((XP_024963936.1:0.02440484753275116991,((XP_024967229.1:0.01807095178067658070,(((XP_024967253.1:0.01729894235154198767,(XP_024967242.1:0.01138873799490594356,(XP_024967217.1:0.00377190496268420836,XP_024967364.1:0.02199150059405872992)90:0.02274168841402049793)45:0.00846466261988426151)100:0.24760072185150294732,((XP_024964836.1:0.00000100000050002909,XP_024964837.1:0.00277226174357531009)100:0.09369320440823750151,XP_024967316.1:0.10776853363586742784)72:0.03277512865129130620)100:0.19932732598113775402,XP_024967340.1:0.00445245429649179358)32:0.01629916618363287314)53:0.08848573953543024950,XP_024964211.1:0.03051824768558519807)8:0.00036171773867137700)16:0.00692477145471718809,XP_024982863.1:0.03132753194766115662)25:0.00900662935081718470)100:0.02486856845422483892,(XP_024958849.1:0.00000100000050002909,XP_024958851.1:0.00000100000050002909)28:0.00000100000050002909,XP_024958850.1:0.00000100000050002909);
```
