## Supplementary material for "The *NRC0* gene cluster of sensor and helper NLR immune receptors is functionally conserved across asterid plants": Daucus_carota_with_Tomato_Nyssa_Camellia_NRCs_phylogenetic_tree.nwk

```
(XP_017215187.1:0.16190319565041438876,((((XP_017219865.1:0.22506535786076406480,XP_017217266.1:0.34241257445863487741)36:0.02867339846939336023,(XP_017217658.1:0.36159702099967838684,((XP_017218445.1:0.07090927799988953895,((((XP_017218442.1:0.00000100000050002909,XP_017218441.1:0.00000100000050002909)18:0.00000100000050002909,XP_017218444.1:0.00000100000050002909)27:0.00000100000050002909,XP_017218440.1:0.00000100000050002909)100:0.06725498080944156132,XP_017218978.1:0.06677261566428389916)53:0.00589495341072941107)94:0.05546229234600882907,((XP_017216403.1:0.00000100000050002909,XP_017216404.1:0.00000100000050002909)100:0.01157995548484079713,XP_017216379.1:0.02083520731650157290)100:0.07964456859394794530)100:0.19067469677926807137)82:0.07584323321087707570)42:0.04694104158476342104,((XP_017241343.1:0.13330660172623709503,(XP_017241184.1:0.10474077055444627748,(XP_017241925.1:0.11099252783981836123,((XP_017241929.1:0.00000100000050002909,XP_017241928.1:0.00000100000050002909)100:0.07594356439840374562,(XP_017239240.1:0.04725658920473632674,XP_017242008.1:0.03337099864822345996)86:0.05093933950092364299)56:0.00000100000050002909)66:0.03957250589616521236)30:0.02008834235789962522)97:0.14982755772656580762,XP_017237004.1:0.20234263422442119729)11:0.00000100000050002909)39:0.02162963870658544258,((XP_017217295.1:0.27134513503119095379,XP_017219383.1:0.12612204082693567742)22:0.02539114669747825903,(((XP_017248132.1:1.38938927726692518227,((((XP_017235573.1:1.77205103030597332925,(RPM1:0.85973863330102051616,XP_017252337.1:0.44563177947696119841)98:0.40863876821131844830)62:0.29430374309543572142,(((XP_017247193.1:0.62892546027236395645,XP_017238153.1:1.04031935598377134333)100:1.98960295636219397508,(XP_017240023.1:0.22195997758481580964,XP_017240024.1:0.26158050876975147414)100:1.19787968760283503045)14:0.17754831358893882753,(((Rpivnt1:1.16974761731363208206,XP_017245876.1:0.52627501687421240906)74:0.18391108592640420527,(((((Rx:0.06902188412439901055,Gpa2:0.05687089259728141111)99:0.21504838788958693940,(XP_004251533.1:0.00000100000050002909,XP_025884479.1:0.00000100000050002909)100:0.24029420187184216684)97:0.37521766555608637717,((((XP_019066849.1:0.00000100000050002909,XP_025884346.1:0.00000100000050002909)34:0.00000100000050002909,XP_019066850.1:0.00000100000050002909)100:0.28229343890383890026,(XP_004231569.2:0.19336775793582988703,BS2:0.19126188778582869920)99:0.25827792433047963572)99:0.25321166763472580108,(XP_010324491.1:0.39808195138919461042,XP_010319214.1:0.76443615832134825805)100:0.28897803523188159147)78:0.09739991736359440710)91:0.16866434305789934633,(((XP_017249802.1:0.00000100000050002909,XP_017249803.1:0.00000100000050002909)100:0.58093946623097447723,(((XP_017236525.1:0.00000100000050002909,(XP_017236528.1:0.00000100000050002909,XP_017236527.1:0.00000100000050002909)10:0.00000100000050002909)3:0.00000100000050002909,XP_017236523.1:0.00000100000050002909)0:0.00000100000050002909,((XP_017236529.1:0.00000100000050002909,XP_017236526.1:0.00000100000050002909)14:0.00000100000050002909,XP_017236524.1:0.00000100000050002909)4:0.00000100000050002909)100:0.73368496916561787291)100:2.88259878614589393209,(((XP_004243493.1:0.15692098637561480157,XP_010320708.1:0.24557950502852501917)98:0.10998273093701413372,(XP_019066422.2:0.14486263646701255658,(XP_004250409.1:0.12108483696824670628,(((XP_025883959.1:0.00000100000050002909,XP_025883958.1:0.00000100000050002909)35:0.00000100000050002909,XP_019066753.1:0.00000100000050002909)100:0.06243086838429980079,(XP_010312507.1:0.00000100000050002909,XP_019066695.1:0.00000100000050002909)100:0.06289471176214499193)96:0.08683309462769057963)51:0.02561826881917682319)88:0.08434728462248014536)99:0.50206091280144804490,((XP_010327076.1:0.07933953350287643869,(XP_019071639.1:0.00000100000050002909,(XP_019071638.1:0.00000100000050002909,(XP_019071640.1:0.00000100000050002909,XP_004248174.1:0.00000100000050002909)13:0.00000100000050002909)27:0.00000100000050002909)100:0.04870417000113587414)100:0.64457388156791017852,((XP_025883969.1:0.68929875984279642687,(XP_025884563.1:0.00000100000050002909,XP_010313675.1:0.00000100000050002909)100:0.52707232251115743171)31:0.10144143296619283212,((XP_004246080.2:0.19264566896451901234,(XP_019068849.1:0.11811164880101165942,((XP_025886396.1:0.03031485464665147067,XP_004237148.1:0.05177119407870451467)81:0.04579642710291893792,XP_019068848.2:0.16728504713415282001)55:0.03957739357824288651)100:0.08553189319031949400)100:0.36843067936828660658,(XP_004231117.1:0.37651779364754317525,(XP_010322858.1:0.28559471001650760247,XP_004243044.2:0.24133617150535027762)100:0.18879889652313761039)77:0.07372501543365518606)96:0.24311408699628100916)5:0.03805288468474457564)30:0.07552706257141346413)24:0.02542997548939399111)6:0.01982568820505080723)12:0.11915170737171146276,((((XP_025886337.1:0.63729192282182534068,(((R1:0.42533607159407116338,XP_019069317.1:0.26973423047491462690)59:0.02070874328161907696,(XP_004239390.2:0.47312534625941249367,((XP_004239389.1:0.00000100000050002909,XP_010320686.1:0.00000100000050002909)100:0.28094134364667461279,XP_004239388.2:0.14694062960119577688)100:0.23083812955971319547)91:0.11035351799519864391)98:0.11472659275120797306,((NP_001333428.1:0.06505934253393114153,((XP_010320901.1:0.00000100000050002909,XP_025886867.1:0.00000100000050002909)34:0.00000100000050002909,XP_010320900.1:0.00000100000050002909)100:0.05525967069469630427)100:0.33273157856706198077,(XP_010320570.2:0.14565524708442237345,(XP_025886865.1:0.00000100000050002909,XP_004239469.1:0.00000100000050002909)100:0.13874764539667175378)100:0.21398354104703731782)91:0.12652048878561658607)99:0.14539432466271115518)73:0.07722734127133137894,((XP_025886812.1:0.00000100000050002909,XP_019069438.1:0.00000100000050002909)100:0.21787617224927835480,(XP_025886878.1:0.22581884995916903791,(XP_019069562.1:0.21146244424139334916,(Prf:0.00000100000050002909,(XP_010320925.1:0.00000100000050002909,XP_004239116.1:0.00000100000050002909)68:0.00379734241329606923)100:0.22664962225253543204)52:0.01264038871562874790)92:0.09718249951292562416)100:0.35204821293955484984)98:0.20297280892232852367,((((((XP_010320780.1:0.00000100000050002909,XP_004238960.1:0.00000100000050002909)36:0.00000100000050002909,XP_010320781.1:0.00000100000050002909)100:0.63782051810994033758,((XP_004242250.1:0.10056520164509699655,(((XP_025887356.1:0.00000100000050002909,XP_019069769.1:0.00000100000050002909)100:0.03463278368578588673,XP_004242252.1:0.06121360594720252901)84:0.03609187971127021666,XP_004242251.1:0.11086851154968065114)81:0.02457384948756791490)100:0.30442115380081519183,XP_004238957.1:0.48566206249737192691)100:0.14796706145719806802)98:0.15723832975705009929,(XP_019071116.1:0.21442867555745512287,((XP_025888775.1:0.13699834182667483540,(NP_001289831.1:0.00000100000050002909,XP_004248007.2:0.00000100000050002909)100:0.07813886323142954504)67:0.06015156369408563436,(XP_004248043.1:0.01248742650205782352,Sw5b:0.00707455476317589427)100:0.16472364075232914793)48:0.09156649873167409248)100:0.40619657126112357348)99:0.14180398091303417218,(((Rpiblb2:0.06534029518563554129,(((XP_004240523.1:0.00000100000050002909,XP_019069678.1:0.00000100000050002909)35:0.00000100000050002909,NP_001318035.1:0.00000100000050002909)100:0.07287950223469996658,(NP_001318045.1:0.02896458462914967835,((NP_001333108.1:0.00000100000050002909,XP_010315011.2:0.00000100000050002909)100:0.02732542176695074501,(((XP_004240499.1:0.00000100000050002909,NP_001318030.1:0.00000100000050002909)100:0.04959253625028618023,(XP_004240498.1:0.00000100000050002909,NP_001318028.1:0.00000100000050002909)100:0.01929757680644077558)93:0.02045499601311295476,Mi1.2:0.05026225742048660849)91:0.00955095125657023057)78:0.00532336980210956854)99:0.08254227290278159934)95:0.06012373294599319962)100:0.27423078725445043657,(XP_019069333.1:0.21893335470474548088,(XP_019069506.1:0.07001251000789368573,(XP_019069347.2:0.07884863637159084115,(XP_004239804.1:0.10356707230090803074,((((XP_010321401.1:0.00000100000050002909,(XP_004240205.1:0.00000100000050002909,XP_010321400.1:0.00000100000050002909)10:0.00000100000050002909)5:0.00000100000050002909,XP_025887048.1:0.00000100000050002909)100:0.06824764166675122146,XP_019069402.1:0.04641264967956956755)89:0.02958157654277862245,(XP_019069404.2:0.11621556818072130424,(XP_019069358.2:0.00000100000050002909,XP_025887010.1:0.00000100000050002909)100:0.09310811920883742265)52:0.02010973507981066513)57:0.02787900596217531002)87:0.03185110312991363407)64:0.02073646826811986407)100:0.14189276507918735515)98:0.11472598536612196862)100:0.27624918198589865082,((XP_019068911.1:0.03896930514102477094,((XP_004237188.1:0.04594807457717507010,(XP_025886222.1:0.07300874690829105285,(NP_001234836.1:0.03782414385387976308,Hero:0.03215635380382542152)98:0.08379877592680799736)75:0.03294543499340196746)78:0.02181883605683434049,XP_010322775.1:0.03426854025518050878)75:0.02212898113239198522)78:0.02198843570280155021,(XP_004236921.1:0.05648113046660659803,XP_025886344.1:0.04172909126967918464)61:0.02754782375630596483)100:0.56860451907073428224)100:0.31188820406504569327)95:0.13541953863989419915,XP_004233876.2:0.98042250501024086340)53:0.06407958320544594744)77:0.22812774559519830020,(((KAA8532448.1:0.28956709167328881227,((KAA8529949.1:0.75348957259557824973,(KAA8535375.1:0.03750999736361986664,((KAA8535362.1:0.13510889628146963148,(KAA8535370.1:0.03392763196460171077,(KAA8519401.1:0.03643603537755320948,KAA8535368.1:0.07518483677446387292)74:0.04090436817689397514)42:0.02141915486939016677)42:0.01766765376101927035,KAA8535371.1:0.05512632127511022523)28:0.00813462382912119933)59:0.05378352199437363285)69:0.13705055657192513618,(((KAA8529826.1:0.01517793712548095274,KAA8529827.1:0.00369395264608832555)100:0.10852377446335606526,KAA8529829.1:0.08578559514856773371)100:0.15596129653146043048,(KAA8533657.1:0.29925499071030425835,(KAA8532440.1:0.14613579254015654496,KAA8532444.1:0.23399861925939544061)99:0.17755952328689739161)29:0.00885370613786310226)16:0.01865377630435357745)22:0.02603655929787338300)63:0.06308053147825916362,((((KAA8532452.1:0.01984557130432755556,KAA8532451.1:0.00000100000050002909)100:0.27378394976055403509,((KAA8529833.1:0.09423658713895527450,KAA8529776.1:0.52941607557301284537)93:0.12769778854063121298,KAA8529811.1:0.17153445886799686959)78:0.05108438131878142996)56:0.05587956580935417306,((KAA8529819.1:0.45631815176778961485,((XP_028096865.1:0.29912306379353553742,(((XP_028061854.1:0.15770749221958713093,(XP_028126810.1:0.12638012479579788239,XP_028116480.1:0.12160110628238748887)81:0.05230803651730172449)98:0.04079907557349818359,((XP_028098613.1:0.07405753488758672065,XP_028063960.1:0.02938581069915566571)100:0.09947208307920001047,((((((XP_028107731.1:0.05063871791101847569,(((((XP_028063536.1:0.00000100000050002909,XP_028063474.1:0.00000100000050002909)25:0.00000100000050002909,XP_028063385.1:0.00000100000050002909)11:0.00000100000050002909,XP_028063584.1:0.00000100000050002909)95:0.01109246944006841984,XP_028066697.1:0.02334017832288709862)100:0.05715144267830861435,XP_028102117.1:0.08008245095596454310)84:0.03057966885840040713)41:0.01107517668517832808,(XP_028101273.1:0.16594068682668530745,XP_028101614.1:0.08325172729394406113)5:0.00416374806240874754)6:0.00988871974043940491,((XP_028072320.1:0.02999522915490810890,XP_028116540.1:0.03555778478644266299)52:0.01163297178541290548,((XP_028066936.1:0.03720972620294780986,(((XP_028102119.1:0.00000100000050002909,XP_028102118.1:0.00000100000050002909)34:0.00000100000050002909,XP_028102121.1:0.00000100000050002909)100:0.04877113271654991145,XP_028082942.1:0.04982962027985406855)56:0.02146136296738261270)40:0.01912459399703134166,(((XP_028090838.1:0.00000100000050002909,XP_028090836.1:0.00000100000050002909)36:0.00000100000050002909,XP_028090837.1:0.00000100000050002909)97:0.00806612813976555210,((XP_028066958.1:0.00000100000050002909,XP_028066957.1:0.00000100000050002909)34:0.00000100000050002909,XP_028066956.1:0.00000100000050002909)99:0.01920055925669616678)99:0.04280898256758811776)3:0.00000100000050002909)6:0.00919651744517659131)16:0.01091754781068546461,XP_028080672.1:0.12595640268514943227)10:0.00298827303450211607,XP_028061745.1:0.07999745097433233476)38:0.01943191556437950246,XP_028100405.1:0.08777631564974403000)99:0.06441842236148133394)21:0.01216073414718991247)99:0.16689665659488192584,XP_028118554.1:0.31493089769503623820)60:0.03979681783711568749)96:0.10765098996275787591,(XP_017238594.1:0.23042339655908483653,(XP_017242108.1:0.21885605329383239770,(XP_017239556.1:0.25289713637660082846,(XP_017238099.1:0.27966796099969676304,((XP_017239557.1:0.21927085104574003949,(XP_017239554.1:0.25220187492652518246,((XP_017238097.1:0.00000100000050002909,XP_017238096.1:0.00000100000050002909)35:0.00000100000050002909,XP_017238098.1:0.00000100000050002909)100:0.19350018650881520288)18:0.02788838906846801205)8:0.03154748733953761930,XP_017220469.1:0.32219659275934126041)8:0.02394496041108865048)15:0.00035174605671711820)29:0.04032629772483793673)25:0.02452791887426726894)100:0.46886491879553215956)23:0.04131080386808998889)21:0.03139024517727533048,(((KAA8529801.1:0.03839302211798027026,KAA8529803.1:0.00000100000050002909)83:0.01132113919962503094,KAA8529800.1:0.38524768513086465882)100:0.41669603733969440285,(XP_017219335.1:0.33748293650684985101,(XP_017216027.1:0.00000100000050002909,XP_017216026.1:0.00000100000050002909)100:0.18580689507615641420)100:0.49679892710268841460)20:0.10362903542113029165)2:0.01349353871283864685)10:0.02455661068105199213,((XP_028063915.1:0.22579512923548536452,(((XP_028124916.1:0.00000100000050002909,(XP_028124913.1:0.00000100000050002909,XP_028124912.1:0.00000100000050002909)10:0.00000100000050002909)9:0.00000100000050002909,XP_028124917.1:0.00000100000050002909)7:0.00000100000050002909,XP_028124915.1:0.00000100000050002909)100:0.18085823813244106262)100:0.18897892218632614258,((XP_028124918.1:0.09760021276589937733,XP_028082887.1:0.04295540424825602249)41:0.02229314272578629755,XP_028098747.1:0.04300674712974081326)100:0.30728899788742292110)94:0.15339964151041468599)18:0.02265534108697105781)77:0.15001765094654426203,(((KAA8529814.1:0.06384447140579473101,(KAA8529870.1:0.00000100000050002909,KAA8529868.1:0.00375687128443307362)100:0.24478013399166725916)97:0.07978304118223987496,(XP_017219587.1:0.23701088433097874941,XP_004248175.2:0.30462771790949816353)81:0.06724035866044919540)57:0.03803546346931715311,(((KAA8529807.1:0.33632295074195711626,(((XP_004236959.1:0.34793163338872540313,(XP_010319428.1:0.33235505051519814712,XP_004236958.1:0.29195508949283666134)83:0.09229967199724213589)99:0.23211657036511823549,(XP_010319429.1:1.14885535594779808477,((XP_019068866.1:0.00000100000050002909,XP_019068867.1:0.00000100000050002909)100:0.58039520820644341370,(XP_004237189.1:0.00000100000050002909,XP_010319380.1:0.00000100000050002909)100:0.35354188994877183694)96:0.12488683011654373722)56:0.06435432495766271743)99:0.44251006388348884668,(XP_004234046.1:0.49077513328647975888,(XP_004238948.1:0.18840461769556582361,(NP_001234202.1:0.27969724995729883243,XP_004248798.1:0.12813145912603160492)96:0.07039544900461423838)62:0.08908870600357332581)80:0.11640916319883271024)99:0.45996436038487975573)8:0.02860451339886628183,((KAA8529860.1:0.04100522156064913271,KAA8529869.1:0.08949379090756058586)100:0.55857841971281707583,(KAA8529828.1:0.00000100000050002909,KAA8529825.1:0.02200412814333115030)100:0.16547523622821494471)42:0.05980027937430763135)8:0.02420654452702740433,(((XP_028063962.1:0.00000100000050002909,XP_028063961.1:0.00000100000050002909)33:0.00000100000050002909,XP_028063964.1:0.00000100000050002909)100:0.17961562653886736785,(((XP_028098606.1:0.00000100000050002909,XP_028098604.1:0.00000100000050002909)16:0.00000100000050002909,XP_028098607.1:0.00000100000050002909)15:0.00000100000050002909,XP_028098605.1:0.00000100000050002909)100:0.10151619929198150982)100:0.13981501727510523003)13:0.04443029134056306062)83:0.20538524943273375745)41:0.11447082079450077163)28:0.06789401182105993249)9:0.23451199096427746693)2:0.11022142605338093591,((RPP13:0.74898803677816327973,(R2:0.49724979659940737875,((XP_017253041.1:0.02699539227072664596,XP_017258937.1:0.03028647922061726908)100:0.27355946129234703923,((XP_017244594.1:0.24083214043628209389,(((XP_017243845.1:0.00000100000050002909,XP_017245613.1:0.00000100000050002909)100:0.16062965193279188370,(XP_017243702.1:0.00000100000050002909,XP_017243701.1:0.00000100000050002909)100:0.18438717571463136835)78:0.04120765077116624736,((XP_017217395.1:0.17298603106905052762,(XP_017218255.1:0.21570435728751685689,(((XP_017224414.1:0.12631683521206957255,XP_017233361.1:0.15387148992149043969)100:0.10025024618746186666,(XP_017220193.1:0.13834411925602169147,((XP_017220332.1:0.09118024763889823192,((XP_017222242.1:0.00000100000050002909,XP_017222240.1:0.00000100000050002909)35:0.00000100000050002909,XP_017222241.1:0.00000100000050002909)100:0.08720999290017016070)81:0.02468990575352020614,XP_017222243.1:0.09232831089893801801)39:0.02368796114966269586)100:0.20275502291289052015)54:0.02678874495108196988,(XP_017256454.1:0.06773171939407647557,(XP_017225871.1:0.00000100000050002909,XP_017225870.1:0.00000100000050002909)100:0.06730322206080402436)100:0.20706701263278620706)51:0.02995154937414723495)89:0.03441425499403500537)99:0.17311034158050650489,(XP_017243858.1:0.00000100000050002909,XP_017243859.1:0.00000100000050002909)100:0.17158592497650676512)69:0.04841713956324542739)28:0.01244663166542955314)18:0.02714162395972284994,(XP_017245430.1:0.35125759393607652870,(((XP_017252473.1:0.02804655773696878782,XP_017239520.1:0.08255700377536825951)89:0.01549837932476631069,((XP_017241236.1:0.02430341244196011080,((XP_017241240.1:0.00000100000050002909,(XP_017241237.1:0.00000100000050002909,XP_017241238.1:0.00000100000050002909)14:0.00000100000050002909)7:0.00000100000050002909,XP_017241239.1:0.00000100000050002909)76:0.00371199102991855200)99:0.06424282864104362278,(XP_017233329.1:0.07418931671930777128,(XP_017239289.1:0.06392533019428507657,XP_017241244.1:0.16868218000801615819)68:0.03384649060024300798)54:0.02747245802997781358)51:0.02591384148669526738)100:0.28252031653308762316,(XP_017249138.1:0.31643088630744042877,(XP_017255940.1:0.00000100000050002909,XP_017255941.1:0.00000100000050002909)100:0.32541218589809167705)46:0.03197944197655268328)47:0.05094554248320787293)26:0.03417106943664489221)27:0.03713563575702580333)99:0.40526105498209591405)69:0.12980802882259656617)99:0.31415009275752797668,((XP_017234944.1:0.41535813246670350019,(XP_017251947.1:0.37656114215416897073,(XP_017232992.1:0.32992895151384332708,((XP_017232936.1:0.00000100000050002909,XP_017232935.1:0.00000100000050002909)100:0.36113974010546445736,(XP_017216136.1:0.08561482515357839163,(XP_017217344.1:0.07084052196633264242,(XP_017217339.1:0.04890163440236726389,(XP_017216137.1:0.00000100000050002909,XP_017216138.1:0.00000100000050002909)100:0.43398274072654102751)94:0.03355283351695217270)54:0.01725731092192204705)100:0.21948241186158942706)64:0.05324958266525631201)44:0.02974774547342215469)76:0.12401944334680145565)100:0.58680060919087118076,((XP_017231292.1:0.21421221764522413444,((((XP_017233048.1:0.08908492238113363548,((XP_017233053.1:0.08285675172695794455,(((XP_017233057.1:0.05210359614626215025,XP_017234608.1:0.02770388054596889180)89:0.04389445809444141727,XP_017234618.1:0.02511506221657365187)43:0.00000100000050002909,(((XP_017234616.1:0.00000100000050002909,(XP_017234615.1:0.00000100000050002909,XP_017234613.1:0.00000100000050002909)23:0.00000100000050002909)18:0.00000100000050002909,XP_017234614.1:0.00000100000050002909)75:0.00715150299886734789,XP_017233050.1:0.00730553182985195244)100:0.09462030949909537580)48:0.02320386786410345847)25:0.01211645895342972241,XP_017231913.1:0.04703796844190417242)58:0.02997934607997060005)100:0.16458575537874486905,XP_017232937.1:0.26530733598042449684)31:0.03444028120673597176,((XP_017233007.1:0.03759861174256740046,XP_017233010.1:0.01153624550828279485)100:0.25407909962854063890,(XP_017235075.1:0.18073811377446050153,((XP_017240042.1:0.06075960350823707279,(XP_017239146.1:0.00000100000050002909,XP_017239145.1:0.00000100000050002909)100:0.04015464490017919830)54:0.01102934921918955272,(XP_017240039.1:0.07580018569251771587,(((XP_017241705.1:0.00000100000050002909,((XP_017241702.1:0.00000100000050002909,((XP_017241699.1:0.00000100000050002909,XP_017241704.1:0.00000100000050002909)3:0.00000100000050002909,XP_017241701.1:0.00000100000050002909)1:0.00000100000050002909)8:0.00000100000050002909,(XP_017241703.1:0.00000100000050002909,XP_017241700.1:0.00000100000050002909)0:0.00000100000050002909)1:0.00000100000050002909)100:0.05949850500610406184,((XP_017241708.1:0.00000100000050002909,XP_017241706.1:0.00000100000050002909)35:0.00000100000050002909,XP_017241707.1:0.00000100000050002909)100:0.06083444725153733940)41:0.01383329393756061419,(XP_017232155.1:0.03754399856074664560,XP_017242657.1:0.05379014589414882197)24:0.01182143538511198563)27:0.00827362409868438557)45:0.00947771582519985924)100:0.15730502119440903375)37:0.02322237775828112430)50:0.03838474542605422452)13:0.02193318785340651542,XP_017234402.1:0.26242970981615842962)48:0.03940882270050640596)61:0.05024713877089834191,(XP_017222686.1:0.23971087829855688978,(XP_017243167.1:0.00000100000050002909,XP_017243168.1:0.00000100000050002909)100:0.19281296765080138678)91:0.11343869938851064427)100:0.46360913538326653516)100:0.57471142115480378099)26:0.09421283698523380545)3:0.07588851563417323143)30:0.17844190251929750723)30:0.29297104251418781828,((((XP_017259040.1:0.81931165817133588813,(XP_017248594.1:0.55982027903433595473,(XP_017243250.1:0.20268828359422871865,(XP_017258678.1:0.12660099175585490250,(XP_017255108.1:0.15883412129312848848,XP_017259061.1:0.20434851204147264081)100:0.14989997783892855532)100:0.11484712653837511609)100:0.33606625698456771278)99:0.49849918133349180316)100:1.07235061882293947200,((XP_017233514.1:0.49089960675467342321,(((XP_017240342.1:0.03661936635924800676,(((XP_017243184.1:0.00000100000050002909,XP_017243180.1:0.00000100000050002909)23:0.00000100000050002909,XP_017243183.1:0.00000100000050002909)17:0.00000100000050002909,XP_017243182.1:0.00000100000050002909)100:0.06610238440755857037)100:0.06357015000337809529,(XP_017243416.1:0.00000100000050002909,XP_017243417.1:0.00000100000050002909)100:0.09785310974450672772)100:0.19919946875594854441,(((((XP_017225297.1:0.19753870476804960554,((XP_017225305.1:0.04287174021219378184,XP_017225293.1:0.04011739332156288168)97:0.07563215714790876010,((((XP_017225333.1:0.07003560386456289533,XP_017225343.1:0.10246915386416392824)98:0.05933021216003882270,(XP_017225575.1:0.15593047637980753106,(((XP_017224654.1:0.00000100000050002909,XP_017224655.1:0.00000100000050002909)100:0.00000100000050002909,XP_017224656.1:0.00000100000050002909)100:0.14608528952047278304,((XP_017225561.1:0.00000100000050002909,XP_017225560.1:0.00000100000050002909)100:0.07392167281783226795,(XP_017225564.1:0.04843511007422816872,XP_017225563.1:0.01500438511446520323)92:0.05240730555264201673)68:0.02021067297073810692)55:0.02280512977218546872)30:0.02076911594818450432)28:0.03472137076650013560,(XP_017225568.1:0.19831622108591151488,XP_017225562.1:0.17775183217244563960)79:0.09520730388174297731)46:0.03697852824901033675,XP_017225296.1:0.10782989739810189267)47:0.02622261967867434845)46:0.03842641137048796035)99:0.21894515593680263787,((XP_017239213.1:0.17938535305802771891,(XP_017239214.1:0.39703899149840959915,((XP_017216751.1:0.00000100000050002909,XP_017216752.1:0.00000100000050002909)80:0.00000100000050002909,XP_017216753.1:0.04415777173441551989)99:0.17423717060258214762)98:0.12103132222670502649)52:0.05285888823999997099,XP_017242259.1:0.39456327417845754590)14:0.01308633758458123755)2:0.00965494079425430196,XP_017239205.1:0.22920276905952921553)9:0.02144915940420528966,((XP_017238490.1:0.04631385274675547947,XP_017241672.1:0.09109007277844421990)100:0.31024331007571670504,XP_017247034.1:0.53116209739594655304)48:0.08161406616261682179)19:0.02085177696588567942,(((XP_017248549.1:0.22773963521694573497,(XP_017242469.1:0.12224870116589629798,((XP_017242467.1:0.00000100000050002909,XP_017242468.1:0.00000100000050002909)100:0.09364881748741436807,(XP_017242279.1:0.00000100000050002909,XP_017242280.1:0.00000100000050002909)100:0.09607092980550460681)93:0.05359625392792788379)75:0.05602582091349456173)70:0.04544636102432750291,XP_017233164.1:0.25196664789665074169)81:0.07772628384518510958,((XP_017230169.1:0.00000100000050002909,XP_017230167.1:0.00000100000050002909)100:0.27389886256687079324,(XP_017239204.1:0.35057035481994325288,XP_017242520.1:0.27927386226315653595)55:0.03951024794299948933)58:0.06095989699166073916)27:0.02186741856682220680)12:0.05135521760393204488)20:0.05892470734729423482)83:0.48774623962119828535,((((XP_017233427.1:0.67271825504567350773,XP_017225030.1:0.97349408565056383402)58:0.19806939473529294737,((XP_017227014.1:0.12361865647289060899,(XP_017225668.1:0.00000100000050002909,XP_017225667.1:0.00000100000050002909)100:0.20230647941931617639)100:0.31934328960881325221,(((((XP_017225536.1:0.00000100000050002909,XP_017225537.1:0.00000100000050002909)100:0.11149956354631697375,XP_017225535.1:0.15608106221198794761)89:0.07025141998930106713,(XP_017225506.1:0.28448318077853512742,(XP_017225508.1:0.06871906684297440782,(XP_017225543.1:0.00000100000050002909,XP_017225544.1:0.00000100000050002909)100:0.10164704871442187262)100:0.13527027349702253067)71:0.09771989861467594851)100:0.65791312369983734332,(((((((XP_017236153.1:0.00000100000050002909,XP_017236071.1:0.00000100000050002909)100:0.13304818133345069908,(((XP_017226906.1:0.00000100000050002909,((XP_017226921.1:0.00000100000050002909,(XP_017226900.1:0.00000100000050002909,(XP_017226892.1:0.00000100000050002909,XP_017226936.1:0.00000100000050002909)1:0.00000100000050002909)0:0.00000100000050002909)1:0.00000100000050002909,XP_017226928.1:0.00000100000050002909)7:0.00000100000050002909)0:0.00000100000050002909,XP_017226915.1:0.00000100000050002909)100:0.07889201271352218325,(XP_017226949.1:0.00000100000050002909,(XP_017226967.1:0.00000100000050002909,XP_017226958.1:0.00000100000050002909)33:0.00000100000050002909)100:0.09347818878692806810)57:0.02482453144971225392)70:0.03008038327558805805,XP_017229284.1:0.06698990057362173844)100:0.14091182770350044184,XP_017221713.1:0.18508770570999841243)98:0.19956671007646922811,((XP_017233517.1:0.34611747915400653541,(XP_017226319.1:0.00000100000050002909,XP_017226318.1:0.00000100000050002909)100:0.30399944115127225386)34:0.05252303716477237094,((XP_017221644.1:0.18458735745351070867,(XP_017233191.1:0.26560806968134675898,(XP_017234964.1:0.17401584878760931185,XP_017255076.1:0.47521142152512441115)44:0.02304883825264944161)22:0.02816933922380201669)20:0.01288057244901162982,XP_017233920.1:0.45566152164064183117)46:0.04666431807855640768)36:0.03300320750950162113)32:0.02858328124878984147,(XP_017233505.1:0.37861596214618686851,XP_017217223.1:0.23417011815031399391)45:0.02773542016548715197)36:0.05119958161710697758,(((((XP_017236640.1:0.00000100000050002909,XP_017236641.1:0.00000100000050002909)100:0.52858446766843836251,(((XP_017235561.1:0.00000100000050002909,((XP_017235569.1:0.00000100000050002909,(XP_017235564.1:0.00000100000050002909,XP_017235563.1:0.00000100000050002909)0:0.00000100000050002909)10:0.00000100000050002909,XP_017235566.1:0.00000100000050002909)10:0.00000100000050002909)0:0.00000100000050002909,(XP_017235570.1:0.00000100000050002909,XP_017235565.1:0.00000100000050002909)8:0.00000100000050002909)1:0.00000100000050002909,((XP_017235562.1:0.00000100000050002909,XP_017235567.1:0.00000100000050002909)4:0.00000100000050002909,XP_017235560.1:0.00000100000050002909)3:0.00000100000050002909)100:0.28296867700752803554)78:0.07637184259450102708,((XP_017236642.1:0.32796427653997317631,(XP_017254940.1:0.19952570056508847629,((XP_017231630.1:0.00000100000050002909,XP_017231631.1:0.00000100000050002909)33:0.00000100000050002909,XP_017231629.1:0.00000100000050002909)100:0.26824759901574918297)56:0.02038880301769275399)50:0.03303853595140754384,(XP_017233176.1:0.27628865683142878051,XP_017234787.1:0.19196593254541688411)91:0.07751839377560872102)52:0.03218698290595051192)69:0.06909872552170884252,XP_017232616.1:0.50883791574539294356)55:0.10641842185377574370,((XP_017230628.1:0.00000100000050002909,XP_017230630.1:0.00000100000050002909)100:0.32758325200882892902,(XP_017244376.1:0.00000100000050002909,XP_017244375.1:0.00000100000050002909)100:0.28832908485685687650)45:0.02015456876709404224)42:0.10977898786232787032)10:0.04254076958012616844)51:0.12657909115818541390,XP_017231234.1:0.59821053125935186312)87:0.34483529234416010478)55:0.15059442625418642536)26:0.09436871977130401046,XP_017226497.1:1.39345923343261746119)30:0.11846170105408934670,((XP_017254941.1:0.00000100000050002909,XP_017254942.1:0.00000100000050002909)100:0.84939593560339421430,(XP_017247818.1:0.15282578362821738760,((((((XP_017226405.1:0.00000100000050002909,XP_017226408.1:0.00000100000050002909)35:0.00000100000050002909,XP_017226407.1:0.00000100000050002909)96:0.00000100000050002909,XP_017226406.1:0.00000100000050002909)100:0.16108648972308825531,(XP_017230126.1:0.13945661486802449214,(((XP_017226400.1:0.00000100000050002909,XP_017226401.1:0.00000100000050002909)17:0.00000100000050002909,((XP_017226403.1:0.00000100000050002909,XP_017226399.1:0.00000100000050002909)22:0.00000100000050002909,XP_017226402.1:0.00000100000050002909)6:0.00000100000050002909)100:0.09933298826744793586,(XP_017226835.1:0.00000100000050002909,(XP_017226834.1:0.00000100000050002909,XP_017226833.1:0.00000100000050002909)32:0.00000100000050002909)100:0.06634796933526387885)89:0.05404511752019587612)95:0.12253113419426160668)78:0.06666662824293620448,XP_017224931.1:0.17600928747481658920)41:0.02705727053556822997,((XP_017223086.1:0.07584044322654026615,(XP_017222905.1:0.00000100000050002909,XP_017222904.1:0.00000100000050002909)100:0.07405498283461857401)68:0.08154135296770380348,(XP_017221811.1:0.08563152943865121047,(XP_017223084.1:0.04846445040880750094,XP_017223085.1:0.05556638883527954820)93:0.05143265625932491591)70:0.03198223600209611217)52:0.10868865507031938433)25:0.08114375882830987541)98:0.43510505369449853363)100:0.40853672849958672098)20:0.11936088685643102270)82:1.13786406330999168013)44:0.29237496426664788540,(((((((((XP_017219405.1:0.16579227057984252669,(((((XP_017237631.1:0.00000100000050002909,XP_017237634.1:0.00000100000050002909)28:0.00000100000050002909,XP_017237633.1:0.00000100000050002909)25:0.00000100000050002909,XP_017237632.1:0.00000100000050002909)100:0.23080021126703195722,((XP_017237437.1:0.00000100000050002909,XP_017237438.1:0.00000100000050002909)100:0.18745618061704030777,(((XP_017238011.1:0.00000100000050002909,(XP_017238010.1:0.00000100000050002909,XP_017238008.1:0.00000100000050002909)19:0.00000100000050002909)15:0.00000100000050002909,XP_017238012.1:0.00000100000050002909)100:0.05919450367089200415,((XP_017238232.1:0.00000100000050002909,XP_017238231.1:0.00000100000050002909)100:0.06873308252296707332,((XP_017238236.1:0.00000100000050002909,XP_017238237.1:0.00000100000050002909)100:0.09397949018776330377,(XP_017238234.1:0.00000100000050002909,XP_017238235.1:0.00000100000050002909)100:0.06341119129709772706)93:0.03892632303842656627)62:0.02254307151363501086)100:0.09239499301417689048)99:0.05581921864836646152)99:0.07440210888044593296,XP_017237309.1:0.22123922708718407604)70:0.05053108463486345736)100:0.24240920629634399308,XP_017235943.1:0.34653181311915814966)56:0.06062074389171839828,((XP_017239940.1:0.23114552921774939032,(XP_017240921.1:0.31012772813974393005,((XP_017232047.1:0.00000100000050002909,((XP_017232038.1:0.00000100000050002909,XP_017232023.1:0.00000100000050002909)20:0.00000100000050002909,XP_017232031.1:0.00000100000050002909)14:0.00000100000050002909)100:0.05426616407252392305,((((XP_017229698.1:0.00000100000050002909,XP_017229696.1:0.00000100000050002909)16:0.00000100000050002909,XP_017229695.1:0.00000100000050002909)2:0.00000100000050002909,XP_017229697.1:0.00000100000050002909)5:0.00000100000050002909,XP_017229699.1:0.00000100000050002909)100:0.09655750954402915476)100:0.28583214907962689599)51:0.06164549285861446737)64:0.07855420452175973511,((XP_017244864.1:0.16419593978870974937,(XP_017244900.1:0.16515115583444789360,(XP_017243370.1:0.11882046814434460424,(XP_017229622.1:0.11307112641205098458,XP_017225071.1:0.13869370866637220630)58:0.02948813281571687969)56:0.04000931561353732180)71:0.07753533000600112968)100:0.21461327592066986591,(XP_017240021.1:0.27554345095822108114,XP_017242699.1:0.49417508019536637853)16:0.01329062126572745813)15:0.03463796249386423554)7:0.01784421725114665111)45:0.08395479414184252309,XP_017239826.1:0.33502587525066079843)54:0.04900572126683220425,(((((XP_017241441.1:0.00000100000050002909,((XP_017241439.1:0.00000100000050002909,XP_017241442.1:0.00000100000050002909)16:0.00000100000050002909,XP_017241437.1:0.00000100000050002909)4:0.00000100000050002909)1:0.00000100000050002909,XP_017241438.1:0.00000100000050002909)0:0.00000100000050002909,XP_017241440.1:0.00000100000050002909)100:0.47518827417933601209,(XP_017239841.1:0.39816717602155571321,XP_017239546.1:0.50489373547107485596)95:0.15947222208847444680)22:0.06208173795008364859,(XP_017237497.1:0.89186483397101501414,XP_017246938.1:0.15761503328666259804)27:0.07718625962690342512)4:0.01087101564414182965)34:0.11020727603743508960,XP_017240817.1:0.58974387860725729915)52:0.11911663391569271564,(XP_017241917.1:0.22483298235985749169,(XP_017241455.1:0.17089677003272271683,XP_017239224.1:0.19185645384839677963)81:0.06665794294343874160)100:0.27025808723508443210)100:1.05899633175722041045,XP_017252024.1:1.27640246624607578418)80:0.24899250774693199029,(XP_017229841.1:0.00000100000050002909,XP_017229840.1:0.00000100000050002909)100:1.92544335133059241194)60:0.19562182254122983949)44:0.36146521436524553517,AtZAR1:1.05647971849195854155)8:0.07139315774770761680)52:0.30211084753278416581,(XP_017243369.1:0.92395527831674850727,(XP_017253222.1:1.19148742397993601116,(R3a:0.57220588298690255868,XP_017235191.1:0.65281485428733698750)94:0.26490734518939956788)76:0.23466831201206672652)64:0.14592049285669353442)25:0.13832958384951810071)98:0.69264867325779999607,XP_017215576.1:0.22870442865297119228)18:0.04286146996530448144,(XP_017217298.1:0.05441412680633551935,(XP_017217305.1:0.05580584659799236319,((((XP_017218354.1:0.00000100000050002909,XP_017218355.1:0.00000100000050002909)16:0.00000100000050002909,XP_017218356.1:0.00000100000050002909)18:0.00000100000050002909,XP_017218357.1:0.00000100000050002909)100:0.04861605300276714697,XP_017219200.1:0.04680141208328418567)41:0.01221325982438700025)42:0.01381112738331889515)99:0.18568486488007762691)13:0.01047322756748769908)23:0.04432167610803024876)52:0.03263076498357995320,XP_017217285.1:0.13376428933929404574);
```
