## Supplementary material for "The *NRC0* gene cluster of sensor and helper NLR immune receptors is functionally conserved across asterid plants": Erigeron_canadensis_with_Tomato_Nyssa_Camellia_NRCs_phylogenetic_tree.nwk

```
(XP_043606189.1:0.00000100000050002909,(XP_043606191.1:0.00000100000050002909,(((((XP_043625362.1:0.00000100000050002909,XP_043625359.1:0.00000100000050002909)0:0.00000100000050002909,XP_043625358.1:0.00000100000050002909)0:0.00000100000050002909,XP_043625365.1:0.00000100000050002909)0:0.00000100000050002909,(XP_043625357.1:0.00000100000050002909,((XP_043625366.1:0.00000100000050002909,XP_043625360.1:0.00000100000050002909)0:0.00000100000050002909,((XP_043625364.1:0.00000100000050002909,XP_043625369.1:0.00000100000050002909)30:0.00000100000050002909,((XP_043625367.1:0.00000100000050002909,XP_043625361.1:0.00000100000050002909)10:0.00000100000050002909,XP_043625368.1:0.00000100000050002909)0:0.00000100000050002909)0:0.00000100000050002909)0:0.00000100000050002909)0:0.00000100000050002909)100:0.06855117454622257356,(((((((((XP_043627267.1:0.32702283968319939556,RPM1:0.59935380611232702552)100:0.35900324673174349721,((R2:0.41032512042706303923,RPP13:0.38529353495173662703)98:0.29111924993752918978,(XP_043611592.1:2.40468152833537773816,(((((((XP_019069438.1:0.00000100000050002909,XP_025886812.1:0.00000100000050002909)100:0.12952903344015068154,((Prf:0.00000100000050002909,(XP_004239116.1:0.00000100000050002909,XP_010320925.1:0.00000100000050002909)62:0.00262147133618231441)100:0.14001099450301113247,(XP_025886878.1:0.15706379341642720537,XP_019069562.1:0.13088711925240339995)56:0.01096391676468844688)71:0.05827025324986633004)100:0.26227140990291791800,((((XP_010320570.2:0.09179853430577468443,(XP_025886865.1:0.00000100000050002909,XP_004239469.1:0.00000100000050002909)100:0.07634589959308236973)100:0.14714826517742740641,(NP_001333428.1:0.04580617898509639629,((XP_010320900.1:0.00000100000050002909,XP_025886867.1:0.00000100000050002909)34:0.00000100000050002909,XP_010320901.1:0.00000100000050002909)100:0.04254137929569302978)100:0.21140564359384048099)89:0.08767314504856914270,((R1:0.25170473866130560481,XP_019069317.1:0.18691853051136517183)59:0.02698225971414917185,(XP_004239390.2:0.32730793948449149466,(XP_004239388.2:0.09414961784025684122,(XP_010320686.1:0.00000100000050002909,XP_004239389.1:0.00000100000050002909)100:0.18396939026725056543)100:0.14888906084613368064)83:0.07367413005609659005)95:0.07494139507400723876)84:0.07086463367846754235,XP_025886337.1:0.38596811941216002673)72:0.03794718100336887112)100:0.13340914872369413757,(XP_004233876.2:0.66157598726350264062,((((XP_019068911.1:0.03329485367745316227,(((XP_025886222.1:0.04523452128497636865,(Hero:0.01416766799793256655,NP_001234836.1:0.03166984690178464845)92:0.05533658224353085742)70:0.02442193648948154036,XP_004237188.1:0.03153451231904795538)62:0.00891924068911264210,XP_010322775.1:0.02622441310551991769)81:0.01500313532175402004)92:0.01964573688506821361,(XP_004236921.1:0.02736593155475670197,XP_025886344.1:0.03771593250850917983)64:0.02317916800202172306)100:0.36930524312508383744,((XP_019069333.1:0.11852897948116863924,(XP_019069506.1:0.04512427003225080724,((XP_004239804.1:0.06178993457190763011,((XP_019069404.2:0.07732029365215295491,(XP_025887010.1:0.00000100000050002909,XP_019069358.2:0.00000100000050002909)100:0.06403878689422523585)74:0.01362026245730604303,(XP_019069402.1:0.03234836782473762828,((XP_010321401.1:0.00000100000050002909,(XP_004240205.1:0.00000100000050002909,XP_025887048.1:0.00000100000050002909)18:0.00000100000050002909)12:0.00000100000050002909,XP_010321400.1:0.00000100000050002909)100:0.04675777844608044326)86:0.02122408968141085289)80:0.01920497427351002331)91:0.01738995549502775004,XP_019069347.2:0.05386045696203561883)73:0.01699587598943531550)100:0.08771374382623001176)100:0.08672832222980413064,(Rpiblb2:0.04293643166023048546,((NP_001318045.1:0.01700917241383406373,((NP_001333108.1:0.00000100000050002909,XP_010315011.2:0.00000100000050002909)100:0.02212282724274592868,(((NP_001318028.1:0.00000100000050002909,XP_004240498.1:0.00000100000050002909)100:0.01624677551547702020,(XP_004240499.1:0.00000100000050002909,NP_001318030.1:0.00000100000050002909)100:0.02889000245143436355)85:0.01142600509421400415,Mi1.2:0.02936937096624904833)80:0.00681282744688696540)77:0.00400933802073770180)96:0.05387995392487991697,(XP_004240523.1:0.00000100000050002909,(NP_001318035.1:0.00000100000050002909,XP_019069678.1:0.00000100000050002909)32:0.00000100000050002909)100:0.04790668767588579513)92:0.04743421172968192989)100:0.16197491552095669154)100:0.17209747731526039982)100:0.24042930178519950069,((((XP_004238960.1:0.00000100000050002909,XP_010320781.1:0.00000100000050002909)34:0.00000100000050002909,XP_010320780.1:0.00000100000050002909)100:0.38385198573315093551,(XP_004238957.1:0.30511322399138257611,((XP_004242251.1:0.07274280772762664604,(XP_004242252.1:0.03682018147536744723,(XP_025887356.1:0.00000100000050002909,XP_019069769.1:0.00000100000050002909)100:0.02694577852796318368)88:0.02271393993834913694)88:0.00946714021753654149,XP_004242250.1:0.06616492234491187785)100:0.19768542747923778524)97:0.06933137219145940611)100:0.13353573949532060450,(XP_019071116.1:0.15173249923735734890,((XP_025888775.1:0.08556298961524001767,(NP_001289831.1:0.00000100000050002909,XP_004248007.2:0.00000100000050002909)100:0.04802533631610919618)81:0.04243953236736617424,(XP_004248043.1:0.00736069310546990426,Sw5b:0.00790148973942129962)100:0.10276527310782569702)45:0.05083230801395816068)100:0.22912230975337549710)92:0.09704933690210737485)92:0.09889404506260722483)52:0.04792879761010036821)90:0.08540067666452239026,(((((XP_025883969.1:0.41493109021164747974,(XP_010327076.1:0.05236648829739522226,(XP_019071640.1:0.00000100000050002909,((XP_019071639.1:0.00000100000050002909,XP_019071638.1:0.00000100000050002909)20:0.00000100000050002909,XP_004248174.1:0.00000100000050002909)11:0.00000100000050002909)100:0.03213417957227440724)100:0.38472023236225744158)48:0.03957897014503406613,(((XP_019068849.1:0.07198326961936503399,(XP_019068848.2:0.11345755307260674272,(XP_025886396.1:0.02325277171720782632,XP_004237148.1:0.03438891687554751497)85:0.03439148545885407915)45:0.02300015184386838135)100:0.06291302089777757456,XP_004246080.2:0.11626815450771205152)100:0.22475786913119355503,(XP_004231117.1:0.24132446069422136548,(XP_004243044.2:0.15241503546330628649,XP_010322858.1:0.18396363500949727832)98:0.11957651778298054868)72:0.07044031866796238162)97:0.17705405523925152322)12:0.03429133991957983990,(((XP_019066422.2:0.09661423253437460834,(XP_004250409.1:0.07260191809188759615,((XP_019066695.1:0.00000100000050002909,XP_010312507.1:0.00000100000050002909)100:0.04331163460808014343,(XP_025883958.1:0.00000100000050002909,(XP_025883959.1:0.00000100000050002909,XP_019066753.1:0.00000100000050002909)34:0.00000100000050002909)100:0.04255573598982063943)99:0.05362164751896417864)51:0.01308724218415848947)97:0.04955776131768190734,(XP_004243493.1:0.09581659570981598817,XP_010320708.1:0.17323184986224826609)96:0.07261739666324708298)96:0.33539841768180850279,(((XP_004251533.1:0.00000100000050002909,XP_025884479.1:0.00000100000050002909)100:0.17209891687548356520,(Gpa2:0.03240431251681233360,Rx:0.04079490248733001062)100:0.14342643832795395897)100:0.24688776786941796226,(((XP_019066849.1:0.00000100000050002909,(XP_019066850.1:0.00000100000050002909,XP_025884346.1:0.00000100000050002909)30:0.00000100000050002909)100:0.16558440871917434745,(BS2:0.11418194261651065657,XP_004231569.2:0.13940885549838469282)100:0.16240520157683571711)100:0.15352565225403524973,(XP_010319214.1:0.48652276233909513836,XP_010324491.1:0.24792405058956837327)99:0.19119874500770800418)73:0.05215207490194714163)89:0.09755046531236978569)21:0.06104255646475421210)13:0.05110954991715314227,(XP_025884563.1:0.00000100000050002909,XP_010313675.1:0.00000100000050002909)100:0.34649762059231498101)58:0.07870236039058402244,(((((XP_010319429.1:0.66177411214389847416,((XP_019068866.1:0.00000100000050002909,XP_019068867.1:0.00000100000050002909)100:0.39607148294246713460,(XP_004237189.1:0.00000100000050002909,XP_010319380.1:0.00000100000050002909)100:0.21694534881043242569)80:0.06762808601015513066)49:0.04485240794088193178,(XP_004236959.1:0.23026578487395207850,(XP_004236958.1:0.20069747972702917105,XP_010319428.1:0.20068021862033896818)89:0.05618600323331336688)99:0.14175015521751035963)100:0.27409787211060404610,(XP_004234046.1:0.29230840493438264849,((XP_004248798.1:0.07571073366701258633,NP_001234202.1:0.16780418778815164860)96:0.04773664020360664229,XP_004238948.1:0.09102339187982760871)88:0.07026474047672351397)71:0.08030432277376819972)99:0.30094000167981682647,((((KAA8529860.1:0.02977542087421863534,KAA8529869.1:0.05980393155873665184)100:0.34755412145502145860,(KAA8529825.1:0.01789677256168182434,KAA8529828.1:0.00000100000050002909)100:0.12481459768640754127)48:0.03591967798498037906,(((XP_028063962.1:0.00000100000050002909,(XP_028063961.1:0.00000100000050002909,XP_028063964.1:0.00000100000050002909)34:0.00000100000050002909)100:0.09805369462144125636,((XP_028098606.1:0.00000100000050002909,XP_028098604.1:0.00000100000050002909)35:0.00000100000050002909,(XP_028098607.1:0.00000100000050002909,XP_028098605.1:0.00000100000050002909)16:0.00000100000050002909)100:0.06645371108073906685)100:0.08490845308005771919,KAA8529807.1:0.22333400440558023869)40:0.02880413414274940812)14:0.02759937355512312798,((XP_004248175.2:0.18650888601177614823,(XP_043640332.1:0.00000100000050002909,XP_043640333.1:0.00000100000050002909)100:0.19863065095161278051)84:0.04410861970976982099,(KAA8529814.1:0.03978395224616071424,(KAA8529868.1:0.00253239862090952209,KAA8529870.1:0.00000100000050002909)100:0.13763276985534547703)94:0.04325705576990331036)54:0.02441184014745746353)55:0.05520340026957681195)85:0.06939452025347211950,(((XP_028063915.1:0.14289784066177313449,(((XP_028124913.1:0.00000100000050002909,(XP_028124912.1:0.00000100000050002909,XP_028124917.1:0.00000100000050002909)15:0.00000100000050002909)8:0.00000100000050002909,XP_028124915.1:0.00000100000050002909)3:0.00000100000050002909,XP_028124916.1:0.00000100000050002909)100:0.10935693134100851753)99:0.12502332293736578839,(XP_028098747.1:0.03255379695100096837,(XP_028082887.1:0.02439561951324046088,XP_028124918.1:0.06659920650702502720)62:0.02033042466259942296)100:0.19013602634065945862)94:0.08780337352788307459,((KAA8532448.1:0.19058809265291076773,(((KAA8532444.1:0.14090538246547229528,KAA8532440.1:0.11115702493797025019)100:0.10941755123224147783,((KAA8529829.1:0.06234018901055735085,(KAA8529826.1:0.00780995014417535868,KAA8529827.1:0.00253721960622397191)99:0.06810883106760691474)98:0.08822229979348675255,KAA8533657.1:0.17951374212683079978)57:0.01110141884642277046)55:0.02382542172706005740,(KAA8529949.1:0.38780224665931306571,(((KAA8519401.1:0.03542243550423743864,KAA8535370.1:0.01486944036927875801)74:0.01744435151600748704,(KAA8535368.1:0.04599335292065332564,KAA8535362.1:0.07160312085890070677)44:0.01855095353695545082)61:0.01543163343261081018,(KAA8535375.1:0.02460602565734128222,KAA8535371.1:0.03040075775825050453)53:0.00368166246841007423)89:0.06342734694985691091)58:0.05869899306023604324)33:0.01039586652290897494)55:0.03284216908954480652,(((KAA8529819.1:0.31862670337305359913,(XP_043612852.1:0.39881465772791585556,(XP_028096865.1:0.21514814774795473773,(XP_028118554.1:0.18468492005965139735,((XP_028061854.1:0.11017462383775791790,(XP_028126810.1:0.06713467941517790860,XP_028116480.1:0.08581362431552448655)60:0.03061697492883386565)99:0.03300480214875505663,((XP_028100405.1:0.05872073288999526269,(XP_028061745.1:0.04551855726735817842,(XP_028080672.1:0.08068803510614193375,(((XP_028101273.1:0.10834802999676824975,XP_028101614.1:0.04150282536011442452)8:0.00334179063555267112,(XP_028107731.1:0.03096069799165030584,(XP_028102117.1:0.04901500472800933428,(XP_028066697.1:0.01345384447434615216,(XP_028063584.1:0.00000100000050002909,((XP_028063536.1:0.00000100000050002909,XP_028063474.1:0.00000100000050002909)17:0.00000100000050002909,XP_028063385.1:0.00000100000050002909)22:0.00000100000050002909)99:0.00605696311813344948)100:0.03505699916522084930)93:0.01796263531036875263)56:0.00903862193493843932)6:0.00520330275223308391,((XP_028072320.1:0.01748515903302482952,XP_028116540.1:0.02154289971536318266)61:0.00780958884229270532,(((XP_028090837.1:0.00000100000050002909,(XP_028090836.1:0.00000100000050002909,XP_028090838.1:0.00000100000050002909)37:0.00000100000050002909)91:0.00251659889339122568,(XP_028066958.1:0.00000100000050002909,(XP_028066957.1:0.00000100000050002909,XP_028066956.1:0.00000100000050002909)29:0.00000100000050002909)100:0.01312760650473079362)99:0.02613083693203994279,(((XP_028102119.1:0.00000100000050002909,(XP_028102121.1:0.00000100000050002909,XP_028102118.1:0.00000100000050002909)38:0.00000100000050002909)100:0.02887335506697759346,XP_028082942.1:0.02563916215745673174)56:0.01624537962891700951,XP_028066936.1:0.03077814812344105422)31:0.00913859344779656586)3:0.00000100000050002909)2:0.00594369231548986295)25:0.00785284968333817106)19:0.00233861293488772486)49:0.01152420840748478482)100:0.03609555613018104042,(XP_028098613.1:0.04615879692413894786,XP_028063960.1:0.01586754169845876195)98:0.07193485376837208123)34:0.00621870571779077792)97:0.09819112417777475788)71:0.03144731389174810349)89:0.05399327957587182758)18:0.00688927319041689103)7:0.02630785016214657115,(((KAA8529803.1:0.00000100000050002909,KAA8529801.1:0.02676696166168959432)77:0.00811192240482758523,KAA8529800.1:0.30465362255370892486)100:0.32532893153421704735,((KAA8532451.1:0.00000100000050002909,KAA8532452.1:0.01314873418016667198)100:0.20416513961974658287,(KAA8529811.1:0.10133141143874460632,(KAA8529776.1:0.31379269021808836593,KAA8529833.1:0.06465100082302814577)96:0.07788013674543529941)77:0.02068005577486007121)73:0.03048860012972971767)12:0.02005756887970979591)15:0.01569384026107180016,((XP_043627362.1:0.00000100000050002909,XP_043627363.1:0.00000100000050002909)100:0.33384660527003667818,((XP_043619778.1:0.15872056216147906182,(XP_043619770.1:0.13681960280083499404,((XP_043609801.1:0.04299036082460935826,XP_043609111.1:0.07322405525695480089)84:0.01860880416971817664,(XP_043633371.1:0.07429088925694180001,XP_043639345.1:0.06237571447673690567)69:0.02338021445145170227)100:0.09007297164810547374)30:0.02582005492538369876)67:0.03438813281605219985,XP_043637405.1:0.25532484173567349117)98:0.12052225838094965393)98:0.16238650137630594728)27:0.02012964709170462010)21:0.02327995748228735631)82:0.10171716338614475439)53:0.07622850815491356846)29:0.06507030948378518531)54:0.16913237435940042808,(XP_043626252.1:0.52228539209053492787,(XP_043614687.1:0.41694500888806429462,(XP_043631474.1:0.00000100000050002909,XP_043631475.1:0.00000100000050002909)100:0.44212403591529647606)98:0.22790671795665207178)97:0.44190504861618090660)25:0.04871172088163161495,(XP_043622779.1:1.08731307698200962975,Rpivnt1:0.49620505179736534851)27:0.13153598908511840437)25:0.07100849375362620897)7:0.01044492920769081803)17:0.13900848151471986713)8:0.10083265872178816258,(AtZAR1:0.61227316327302705457,((((((((XP_043611788.1:0.31872453249499582695,((((XP_043611781.1:0.12630950164732554497,((XP_043611775.1:0.09260725761328958416,(XP_043608915.1:0.12232190187895974898,((XP_043609016.1:0.00000100000050002909,(XP_043609012.1:0.00000100000050002909,XP_043609013.1:0.00000100000050002909)16:0.00000100000050002909)24:0.00000100000050002909,XP_043609015.1:0.00000100000050002909)100:0.08430574252652392464)92:0.05565017426930191774)45:0.01266845416164410869,XP_043611786.1:0.15208746889816382453)58:0.02923998475393740568)33:0.01548331392822806588,XP_043611428.1:0.17592832240352609952)100:0.09396001036396224582,(XP_043612294.1:0.23813539948276424285,(XP_043611772.1:0.09577157439978664644,(XP_043609010.1:0.00000100000050002909,(XP_043609009.1:0.00000100000050002909,XP_043609011.1:0.00000100000050002909)34:0.00000100000050002909)100:0.18082687545083883651)74:0.08693625227828692681)10:0.01337794330826925192)47:0.06970313259544171081,XP_043611776.1:0.12869577171003496185)39:0.05925656704806033653)32:0.03044497022695992483,((XP_043611777.1:0.30379499706952423077,XP_043611778.1:0.31716650425665787738)55:0.07145562183125331313,XP_043623666.1:0.28361998154247042292)20:0.04235497652427454990)93:0.16909040664616437066,XP_043609298.1:0.44398206430693082369)100:0.21192991011311315686,((XP_043628018.1:0.22686148193667823869,XP_043627290.1:0.24786234850097091376)97:0.10657836246075627629,((XP_043627794.1:0.00000100000050002909,XP_043627796.1:0.00000100000050002909)100:0.29015696801924867332,((XP_043615528.1:0.00000100000050002909,XP_043615527.1:0.00000100000050002909)100:0.21463281035405018526,((XP_043627522.1:0.00000100000050002909,(XP_043627520.1:0.00000100000050002909,XP_043627521.1:0.00000100000050002909)31:0.00000100000050002909)100:0.35079027070385854215,(XP_043629010.1:0.05352606282690812456,(XP_043629723.1:0.09186923030695549885,(XP_043629725.1:0.11722572555570828778,XP_043627650.1:0.09012464106484481541)36:0.00685929814306050593)50:0.02622954657874409373)100:0.28188476264973444385)94:0.07474035259903977213)99:0.12523093233728252449)59:0.04660361694015723033)99:0.21766863217461809854)97:0.15185237348498489829,(XP_043610614.1:1.02068068707630654757,((XP_043628671.1:0.00000100000050002909,XP_043628663.1:0.00000100000050002909)100:0.25519213673524543395,((XP_043625427.1:0.11908773519339632685,(XP_043626694.1:0.08321408507201365212,XP_043623675.1:0.26568354951671885322)72:0.03996047186351792124)92:0.08839721174031224538,XP_043625395.1:0.17533395915128080489)74:0.06540905058130111471)100:0.27356116701791372003)31:0.02533344608051560712)98:0.20122446134655441741,((((((XP_043616216.1:0.13373429100508898992,(XP_043633083.1:0.06988807942974926968,((XP_043615777.1:0.14002027921044304937,XP_043627416.1:0.02622395513041883217)62:0.02723836456483564455,((XP_043627447.1:0.00000100000050002909,XP_043627448.1:0.00000100000050002909)100:0.07782138488024857581,XP_043619973.1:0.08706384222927474048)61:0.01689575947616064888)44:0.02572387500155681045)79:0.03685192687951616836)100:0.19817675259704331525,(XP_043631492.1:0.19424561891737571195,XP_043631493.1:0.08329424355871432872)100:0.16831412526581782108)98:0.13436076555972722990,XP_043634496.1:0.40690829246883142289)88:0.07200597827599673761,(XP_043631482.1:0.22013515065187080899,(XP_043614684.1:0.00000100000050002909,XP_043614685.1:0.00000100000050002909)100:0.33664681376444494099)93:0.12288776566629333598)100:0.23343126292750321360,((((XP_043633061.1:0.19796635955882180280,((XP_043638184.1:0.11709068780351580830,XP_043632984.1:0.05482675856030481965)100:0.14775144464412198753,((XP_043633007.1:0.12339619054372281959,(XP_043632997.1:0.08979960426572747290,XP_043632995.1:0.14419023061182778545)62:0.01747762464905656607)75:0.04248141976608087178,(((XP_043633019.1:0.07692972134117091743,(XP_043633001.1:0.08859819128146839695,((XP_043633003.1:0.07341751027264646623,XP_043634095.1:0.10610438478659295347)27:0.02014452091673543666,(XP_043634498.1:0.00000100000050002909,XP_043634499.1:0.00000100000050002909)100:0.06781691906440044659)24:0.01914026825451361699)35:0.02441493148318965231)9:0.00000100000050002909,XP_043633016.1:0.06282357724931722509)24:0.01328111664465130709,((XP_043629410.1:0.00000100000050002909,(XP_043629409.1:0.00000100000050002909,XP_043629408.1:0.00000100000050002909)29:0.00000100000050002909)100:0.06626684405046036341,XP_043633015.1:0.08793183759550807221)16:0.00747974672019390604)78:0.05041701994973422224)98:0.10445055690920225511)36:0.03570494671888003319)37:0.03116671100279149245,(XP_043632988.1:0.19156971362961910943,(XP_043619997.1:0.18758393077519602832,(XP_043631622.1:0.01751918225504844190,(XP_043634338.1:0.00000100000050002909,XP_043634337.1:0.00000100000050002909)100:0.02905247154098998530)100:0.21392552661664446245)12:0.01219877221474470128)24:0.01677798052597286038)46:0.09317465158063446828,XP_043634316.1:0.38030249777003527489)99:0.27151727637741107646,((((XP_043629647.1:0.23097678983008179676,(XP_043629628.1:0.00000100000050002909,XP_043629636.1:0.00000100000050002909)100:0.18026231563590128237)93:0.05396744673958939198,(((XP_043637860.1:0.20439657084702964052,((XP_043635488.1:0.00000100000050002909,(XP_043635487.1:0.00000100000050002909,XP_043635489.1:0.00000100000050002909)35:0.00000100000050002909)100:0.10296304436525001436,((XP_043637850.1:0.08560913007572464040,(XP_043637855.1:0.08732641892905310121,XP_043637851.1:0.04514857789518637865)90:0.03297091088718383939)88:0.03642132367777844298,(XP_043637853.1:0.11731409208452261983,(((XP_043637864.1:0.05207675614245723533,XP_043635322.1:0.03855960953259517793)84:0.03029518883710482016,XP_043637865.1:0.08315427672562916706)57:0.02872841865158851093,(XP_043637856.1:0.00539962996344803617,XP_043635345.1:0.01020658245676480010)100:0.06856340715103381722)44:0.02907548893529676021)46:0.04299268503105683342)51:0.02319073832562881451)100:0.09193449271756436170)94:0.05104716841830642116,(XP_043633407.1:0.08229492878535242528,(XP_043631884.1:0.10586139474431151275,(XP_043634480.1:0.10301046642495556571,XP_043632609.1:0.11079937247892182595)50:0.01298827742845109871)93:0.02748908773304755901)100:0.15231737162637121186)87:0.06151593025562456657,(((XP_043637899.1:0.17059437310793576503,((XP_043614079.1:0.13750468722265737909,(((XP_043633973.1:0.00000100000050002909,((XP_043633989.1:0.00000100000050002909,XP_043633982.1:0.00000100000050002909)18:0.00000100000050002909,XP_043633965.1:0.00000100000050002909)19:0.00000100000050002909)100:0.10910429573327874719,((((XP_043638881.1:0.09711276308216330866,(XP_043638882.1:0.00000100000050002909,XP_043638884.1:0.00000100000050002909)100:0.08169642627688707137)100:0.07673686621078421033,XP_043633246.1:0.09750819899278490022)60:0.05131583335619416958,(XP_043633258.1:0.19756420513469152844,((XP_043607714.1:0.05399384032664657912,(XP_043607740.1:0.00000100000050002909,XP_043607741.1:0.00000100000050002909)100:0.12125199943554569593)99:0.05729229469775575651,(XP_043621090.1:0.05170135982610279263,XP_043614745.1:0.19905822037775838806)68:0.01010183612978721168)98:0.09304333085008589799)65:0.07413210061214463298)59:0.03986341680729486164,XP_043636324.1:0.20992776338916746548)62:0.03238321001199485211)42:0.05187073210758243180,((((XP_043634836.1:0.00000100000050002909,XP_043634844.1:0.00000100000050002909)100:0.08031656221747218716,(XP_043614088.1:0.00000100000050002909,XP_043614087.1:0.00000100000050002909)100:0.15975986947177342468)28:0.00000100000050002909,XP_043608861.1:0.08813299980654497323)33:0.02056837060121853231,(((XP_043613516.1:0.10986132556231160973,(XP_043635297.1:0.00000100000050002909,XP_043635305.1:0.00000100000050002909)100:0.13467671891642513105)85:0.06332988402288663998,XP_043613545.1:0.14650332764555593079)26:0.03015866334969464352,XP_043622044.1:0.16229904809386383469)10:0.01011937782086297713)9:0.00431510250536683293)26:0.05372047827653843310)14:0.02537544116593231855,(XP_043613288.1:0.09996350313268205501,(XP_043634754.1:0.11893778284331830986,XP_043613742.1:0.09881928463392046502)58:0.02962479466841074632)100:0.09116560406809116890)8:0.01345399073499362920)11:0.02515632400386681039,XP_043613737.1:0.32074187669361475805)70:0.04449723427193091191,(XP_043617641.1:0.00000100000050002909,XP_043617640.1:0.00000100000050002909)100:0.40743449855597596576)40:0.02937189675241779971)86:0.09079043854840311567)91:0.08824105788067210243,XP_043617282.1:0.30404568219974997811)95:0.18063419070894759511,((XP_043626388.1:0.15679002707418368545,((XP_043626385.1:0.00000100000050002909,XP_043626387.1:0.00000100000050002909)100:0.08085254372055787619,(XP_043612597.1:0.00000100000050002909,XP_043625433.1:0.00000100000050002909)100:0.07889198700869942682)100:0.15833436406833256704)89:0.05721156532886158275,(((XP_043630299.1:0.08584344478552756452,((XP_043630295.1:0.77747009418750445686,XP_043630134.1:0.12529036574391833048)25:0.04323559317784909234,(XP_043630302.1:0.06022214031197722223,((XP_043628757.1:0.00000100000050002909,XP_043628756.1:0.00000100000050002909)100:0.11608392768040695642,(XP_043630296.1:0.06934190876059249942,XP_043630298.1:0.05407771304510516908)57:0.01270899407463462957)39:0.00861625600141210403)24:0.01222188619316932900)27:0.01828567960073878423)31:0.02360859384192005861,XP_043627974.1:0.10841289955500818531)87:0.05573067095710917268,((XP_043638437.1:0.05016024838095824862,(XP_043635448.1:0.03476172018974089256,(XP_043635449.1:0.00000100000050002909,XP_043635450.1:0.00000100000050002909)100:0.01920835803867082872)100:0.03715551265496345318)100:0.11620801954159595826,(XP_043619965.1:0.04466237960626101566,(((XP_043619955.1:0.05211557443915892235,(XP_043622270.1:0.10192453983594408629,(XP_043619968.1:0.00708309258429676725,XP_043619959.1:0.01323883681090049988)100:0.16246128755230590524)35:0.02385956529587359223)41:0.03747921537525639168,(XP_043619958.1:0.07075729959275514624,XP_043620754.1:0.06122847173127778792)35:0.01208794434299636546)18:0.02004053940747331855,XP_043619961.1:0.06329346725225007408)23:0.01689383498952917034)100:0.23416274458678074111)90:0.13658669421465641225)50:0.05039269265665089620)100:0.28295750579491779630)47:0.05778065392229858599)42:0.09662144477445067103)29:0.06328022700579073734,((XP_043635417.1:0.05460659819236799578,(XP_043626868.1:0.01064758434541084389,XP_043635416.1:0.02266967051287488086)82:0.03477336732534657554)100:0.64260582488579987004,(XP_043626709.1:0.39813785524247569114,(XP_043635414.1:0.00000100000050002909,XP_043635415.1:0.00000100000050002909)100:0.09722009140058751608)100:0.51691132745189594111)78:0.26532794314233754118)31:0.07692402340053706988)96:0.66901372766549349613,(XP_043635720.1:0.43983030514367360553,(XP_043634096.1:0.14421058316231524787,(((XP_043634632.1:0.00000100000050002909,XP_043634630.1:0.00000100000050002909)100:0.18767001942573338646,XP_043635207.1:0.13101505475988414751)39:0.03911151974383735019,((XP_043615223.1:0.00000100000050002909,XP_043615222.1:0.00000100000050002909)100:0.22069948652316132010,(((XP_043611746.1:0.04491718099922969304,((XP_043609368.1:0.00000100000050002909,XP_043609369.1:0.00000100000050002909)100:0.00000100000050002909,XP_043609370.1:0.00000100000050002909)100:0.06454950796112392253)100:0.21150118139571533193,XP_043612869.1:0.27353820334294576266)100:0.54945006959710096517,XP_043634101.1:0.19350526247589341922)30:0.06396986332239827655)24:0.03799248218266278870)34:0.07795560117343151851)99:0.48183974836053372615)100:0.55666743264958562509)67:0.27689439872570253964,((((((XP_043638315.1:0.21676665914361070708,(XP_043635384.1:0.00000100000050002909,XP_043635385.1:0.00000100000050002909)100:0.18277257526746473748)78:0.04602949293632923461,(((XP_043635330.1:0.10914701346276224625,(XP_043638294.1:0.14043445864380260657,XP_043638301.1:0.14282620206472798619)34:0.03214578282561746797)67:0.06338663392550820952,((XP_043638298.1:0.13499087237625870261,((XP_043638308.1:0.11375743692931819528,((XP_043638284.1:0.07927388992558366543,XP_043638309.1:0.20272685437607321224)23:0.01722679792542847546,(XP_043619854.1:0.12539028517845729471,(XP_043638176.1:0.08844207013437799247,XP_043639322.1:0.09012778411038048498)27:0.01656420193750722872)17:0.00602600419261887631)8:0.01466801120690398690)3:0.01312299843513599872,XP_043638302.1:0.12501465735095676490)13:0.01186863229291348389)45:0.02303526216183333225,(XP_043638289.1:0.14306330593971361420,XP_043638323.1:0.11579264745826253757)40:0.03701127566860295398)23:0.04568061702158574683)20:0.02086482255508038605,(XP_043638322.1:0.09401583801692603437,XP_043638321.1:0.16116754712555239615)95:0.09169476819258527700)31:0.02768493259814900839)100:0.49085739443798287462,((XP_043612746.1:0.28851829928180922069,XP_043616156.1:0.31654345618797774531)81:0.13924988192010309684,((((XP_043622424.1:0.13937935520772679054,(XP_043618921.1:0.08189862537475373072,(XP_043622423.1:0.07382562901940635525,XP_043618904.1:0.10967649776989957244)93:0.06852688149855946931)60:0.02886163568493143455)100:0.18683124474123896652,XP_043631578.1:0.44372592775370572893)93:0.09599300802472057748,(((XP_043631391.1:0.02850416548071453560,(XP_043633026.1:0.03916733166602680283,(XP_043631560.1:0.02394199357446304480,XP_043631598.1:0.02206876303597726102)61:0.02108675604363955194)87:0.02986350228754648672)93:0.03987861667717528674,(((XP_043632926.1:0.06688857502558118173,XP_043631586.1:0.06339637719501542423)28:0.01609332505243452408,XP_043631585.1:0.04019001767603194025)30:0.01992312738326610516,XP_043631244.1:0.09833144164595213066)39:0.02131143889842953068)100:0.32048959151304223791,((XP_043606718.1:0.00000100000050002909,XP_043606719.1:0.00000100000050002909)100:0.21532593292106119720,((XP_043633055.1:0.09068525468713549420,(XP_043633032.1:0.02214796150877429426,XP_043633039.1:0.02740220301455697366)99:0.06020852015444073252)83:0.02121245735000940394,(XP_043633042.1:0.12116022082571371865,XP_043633040.1:0.19988875480679485497)65:0.03686812354171633416)100:0.22426178675202401713)97:0.12979886349253427769)40:0.05016452451130675588)100:0.47303230676859414627,(XP_043611756.1:0.04551114380227951756,XP_043611757.1:0.04092572490583365474)100:0.59221540617072154777)41:0.09513920991541664762)71:0.11759146716262912358)99:0.37750678995940273319,XP_043620126.1:0.83897624390889335988)53:0.14371282014488914736,(XP_043624210.1:0.00000100000050002909,XP_043624211.1:0.00000100000050002909)100:1.24436598209911308821)31:0.05430336933965937418,XP_043621713.1:0.70410826681457316933)82:0.28065727688570812903)59:0.31630530503993214975)24:0.15064967805225301656)22:0.25364254583062517678,(XP_043622377.1:0.68981291629089991346,(XP_043617186.1:0.79465445792296351968,(XP_043610722.1:0.31864424951736414204,XP_043635213.1:0.54936282326981211721)100:0.18646996345208549650)91:0.11623748047004781037)80:0.06843560004991160184)22:0.13042958622803574320,R3a:0.42251590597030314056)24:0.28236519730171683040,(((XP_043625969.1:0.14819320643866279452,((XP_043611858.1:0.07183752627259525070,(XP_043611720.1:0.02266024151607428164,((XP_043608998.1:0.01067363214618076428,(XP_043610867.1:0.00796256185434486043,XP_043611721.1:0.01887788196653495190)100:0.01645231311393540938)98:0.02033305669478637639,(XP_043611719.1:0.01337743858200498258,(XP_043612438.1:0.01346332731933334859,XP_043612193.1:0.01072005034400021206)47:0.00000100000050002909)100:0.02616218627884944400)98:0.01126588017216199715)100:0.04505103584747783413)99:0.03381328853949724933,(XP_043610800.1:0.00000100000050002909,XP_043610801.1:0.00000100000050002909)100:0.08435762953148787102)89:0.05538887830753718572)82:0.03608707692318118693,((XP_043611516.1:0.11174866841290420627,(XP_043611864.1:0.14699130356692816091,XP_043611876.1:0.05796534640108925995)66:0.01997383731854743966)99:0.05762502211561201793,((XP_043611108.1:0.10967839955127650642,(XP_043611859.1:0.05949537577192299392,(XP_043609287.1:0.00000100000050002909,XP_043609286.1:0.00000100000050002909)100:0.07519561153895197581)66:0.01422275635074603251)53:0.01481351842151235922,((XP_043611860.1:0.13533961449504619545,XP_043611861.1:0.10428725450806730635)60:0.04064836197701525433,(XP_043611884.1:0.09660251474027731211,XP_043611862.1:0.06177967009968510920)41:0.00809264516346769845)35:0.01309625328600445317)100:0.08426712944437166064)94:0.04802419885861670956)89:0.10688395469321000653,((XP_043634700.1:0.00000100000050002909,XP_043634701.1:0.00000100000050002909)100:0.44083881747445152754,(XP_043611512.1:0.62270105651067020336,(XP_043610467.1:0.11837863697039548161,((XP_043609665.1:0.11481724155421925426,(XP_043609901.1:0.10496008377651100396,(XP_043611549.1:0.05487058059458830434,XP_043609678.1:0.08085352874317837391)79:0.01165600180242569277)81:0.02303008760063068178)35:0.03473622506011599109,((((XP_043627937.1:0.06311114762947168944,XP_043609656.1:0.06980186287892227448)76:0.00591839761677936862,XP_043611553.1:0.03751638228743613829)100:0.08155585402352744095,XP_043609672.1:0.10904135566805064905)23:0.03162627287526154768,(XP_043612754.1:0.09662152911928786891,(XP_043609047.1:0.00582287452533549604,(XP_043609046.1:0.01076097309251408500,XP_043609664.1:0.00843391021283257034)77:0.00833744007937135302)98:0.05081553562698139931)87:0.05130983299885012727)19:0.01933525240599360401)23:0.00955090766618844726)95:0.05352145367646204965)32:0.00953504102861062360)49:0.03305911071099145587)59:0.07795114628041446836)24:0.15220392246781697110,((((XP_043628361.1:0.05045375704498256120,(XP_043637479.1:0.05078334826038729405,(XP_043635539.1:0.00000100000050002909,XP_043635538.1:0.00000100000050002909)100:0.05276408383447858674)98:0.03623457678516166930)100:0.03622078632408364668,(XP_043627395.1:0.08580988371158482231,(XP_043627236.1:0.00000100000050002909,XP_043627235.1:0.00000100000050002909)100:0.09215676641797800051)100:0.04617000725032888164)99:0.05486406710677056014,(XP_043627400.1:0.19070909507445577002,((((XP_043614915.1:0.43998710949130426240,(XP_043618851.1:0.13388842834364877987,XP_043630311.1:0.21908527890366696900)99:0.30627644944050214093)100:2.00795666375539827442,XP_043615988.1:0.09115832637314906506)11:0.00770528303556486469,XP_043611575.1:0.04284263089005681258)15:0.03421719372338793280,((XP_043611997.1:0.15671587197315353657,XP_043630142.1:0.07309239184583500581)67:0.01898133672056617413,((XP_043628094.1:0.00000100000050002909,(XP_043628086.1:0.00000100000050002909,XP_043628078.1:0.00000100000050002909)33:0.00000100000050002909)100:0.06924847309135641338,(XP_043615639.1:0.11340474481073879731,(XP_043614976.1:0.02761986584230657557,XP_043614974.1:0.03857751805049543237)95:0.02860237183162224472)73:0.01413852505459508267)78:0.01692020277777491269)72:0.02183764193383887220)19:0.17029992387248260588)12:0.06725677942445178192)10:0.04187403019818665417,XP_043623002.1:0.15401218885906470257)8:0.04626221081249935058)87:0.13223926168397287517,(((XP_043639428.1:0.04435267704240734854,XP_043640174.1:0.05072182710254233978)99:0.11684292690986856911,XP_043608742.1:0.04209554140738456379)69:0.01558105945688222430,(XP_043639430.1:0.05391278578998839888,(XP_043623185.1:0.00000100000050002909,XP_043623184.1:0.00000100000050002909)100:0.06119570391651810159)75:0.03095230589230313009)70:0.02548056260669180617)88:0.05235824182942723504,((XP_043639587.1:0.09391249977629302637,XP_043639575.1:0.05374837038426793362)59:0.01016038935916131931,(XP_043608380.1:0.00000100000050002909,(XP_043608381.1:0.00000100000050002909,XP_043608382.1:0.00000100000050002909)28:0.00000100000050002909)100:0.08946379260807869882)56:0.01027782497384117401)71:0.01977597052421125809)100:0.06149607416507846952)20:0.00000100000050002909,XP_043606190.1:0.00000100000050002909);
```
