## Supplementary material for "The *NRC0* gene cluster of sensor and helper NLR immune receptors is functionally conserved across asterid plants": Helianthus_annuus_with_Tomato_Nyssa_Camellia_NRCs_phylogenetic_tree.nwk

```
(HanXRQr2Chr17g0806161:0.00602763457953905176,((((HanXRQr2Chr17g0805641:0.09772987963347960771,(HanXRQr2Chr17g0806051:0.18063161070914310335,HanXRQr2Chr17g0817911:0.15119874852247833230)57:0.02072979409243232152)26:0.01287261573359693365,(((HanXRQr2Chr12g0548911:0.15563802453991992802,(HanXRQr2Chr10g0459911:0.13908341327576756452,(HanXRQr2Chr12g0548591:0.15522535660364411569,(HanXRQr2Chr12g0548891:0.10762815909460957120,(HanXRQr2Chr17g0806301:0.17844043914338100776,HanXRQr2Chr17g0806331:0.02792638217955436750)99:0.11564337658082814164)70:0.04147799553479529500)99:0.17642692583068539380)67:0.03014713187741883613)54:0.04028506760492770594,((HanXRQr2Chr10g0420731:0.07909877778711497942,HanXRQr2Chr10g0420721:0.10917518422556884983)100:0.22091747321249249891,((HanXRQr2Chr12g0549091:0.01315288921924160324,HanXRQr2Chr17g0806361:0.00793427630807603396)100:0.21891229492458372241,((HanXRQr2Chr17g0786791:0.02523879741185909922,((HanXRQr2Chr17g0786901:0.00368938506949027063,HanXRQr2Chr17g0786821:0.01154691193450070770)82:0.00970354846963894513,HanXRQr2Chr17g0786771:0.01889824966103480219)55:0.02192423080876874236)100:0.39874402839636319262,((((((KAA8529868.1:0.00256929940816329758,KAA8529870.1:0.00000100000050002909)100:0.14835673830239129445,KAA8529814.1:0.04153412241926627418)99:0.04427006966495443396,((XP_004248175.2:0.18821686863148315294,HanXRQr2Chr15g0699261:0.17572380489257868885)95:0.04372594421871572185,(KAA8529807.1:0.22369658595855773653,(((HanXRQr2Chr08g0338021:0.06845629051113064079,HanXRQr2Chr16g0753331:0.15201720430788570604)100:0.24437803055065934754,(((XP_028098607.1:0.00000100000050002909,XP_028098606.1:0.00000100000050002909)17:0.00000100000050002909,(XP_028098605.1:0.00000100000050002909,XP_028098604.1:0.00000100000050002909)14:0.00000100000050002909)100:0.07865301395643493898,(XP_028063961.1:0.00000100000050002909,(XP_028063964.1:0.00000100000050002909,XP_028063962.1:0.00000100000050002909)38:0.00000100000050002909)100:0.11389628740877955071)98:0.07666777291322514343)30:0.02646311470416311609,((XP_004234046.1:0.33593623137096578768,((XP_004238948.1:0.11347083794837116433,(XP_004248798.1:0.08368754735211601792,NP_001234202.1:0.18025365944382701344)98:0.05036112318473055099)86:0.06806479670145752781,(XP_010319429.1:0.72426069623377542506,((XP_004236959.1:0.22377622136395985963,(XP_004236958.1:0.19991939571444036772,XP_010319428.1:0.21551201044025786180)90:0.06668535076389039973)99:0.16997311610501247836,((XP_004237189.1:0.00000100000050002909,XP_010319380.1:0.00000100000050002909)100:0.22441994300172221632,(XP_019068867.1:0.00000100000050002909,XP_019068866.1:0.00000100000050002909)100:0.38460524033996218440)97:0.09728233682808012928)55:0.04776915919058441484)99:0.32569074680922716070)30:0.05226265859628988208)99:0.32126855392534309219,(KAA8529828.1:0.00076956491416405818,KAA8529825.1:0.01438277452698672777)100:0.11764817056913558224)3:0.01894914178552609130)10:0.01931718515940665862)18:0.05017621760914345308)6:0.01748430184264725129)9:0.05257369299147723191,(KAA8529860.1:0.02682366372697821133,KAA8529869.1:0.06179290316761350266)100:0.38573493388763174794)78:0.14458419487456655728,((((((XP_025884479.1:0.00000100000050002909,XP_004251533.1:0.00000100000050002909)100:0.18856971270200728608,(Gpa2:0.03580053666648302241,Rx:0.04385775261164059219)100:0.13657310346620857300)100:0.24516116725612166483,((XP_010324491.1:0.23119062852662028429,XP_010319214.1:0.50946608196711296035)100:0.20959899155267056048,((BS2:0.12829131686856676264,XP_004231569.2:0.13497033237612604539)100:0.18413041189988865742,((XP_019066850.1:0.00000100000050002909,XP_019066849.1:0.00000100000050002909)34:0.00000100000050002909,XP_025884346.1:0.00000100000050002909)100:0.17121921091219485800)100:0.14657401264189989787)95:0.08922461120178551419)96:0.11290372198798101500,((XP_010320708.1:0.16646016617853254260,XP_004243493.1:0.10020114565374932392)98:0.07117735302647913709,(XP_019066422.2:0.09129861296601109177,(((XP_019066695.1:0.00000100000050002909,XP_010312507.1:0.00000100000050002909)100:0.04356393193056099650,((XP_025883959.1:0.00000100000050002909,XP_019066753.1:0.00000100000050002909)31:0.00000100000050002909,XP_025883958.1:0.00000100000050002909)100:0.03682028853952722114)96:0.05576281632415286404,XP_004250409.1:0.08732772015360841522)45:0.01706490113725303570)98:0.07226770325646791893)99:0.33254009419905905531)42:0.05521693018837266903,((XP_010313675.1:0.00000100000050002909,XP_025884563.1:0.00000100000050002909)100:0.37339217620379355767,((XP_025883969.1:0.42018537587902943242,(((XP_019071640.1:0.00000100000050002909,XP_019071638.1:0.00000100000050002909)16:0.00000100000050002909,(XP_004248174.1:0.00000100000050002909,XP_019071639.1:0.00000100000050002909)17:0.00000100000050002909)100:0.03856524185080247719,XP_010327076.1:0.04813749932253569980)100:0.37352826817876794152)38:0.04617933079522677786,((XP_004246080.2:0.10969540419429187061,(XP_019068849.1:0.07743255845218621758,(XP_019068848.2:0.10564017460042998686,(XP_025886396.1:0.02003645800299304336,XP_004237148.1:0.03966679497890714112)66:0.02484535004515923615)50:0.03085038906635605843)98:0.06084783964941262863)99:0.23773514719219873692,(XP_004231117.1:0.23474974739991572026,(XP_010322858.1:0.19413405398471345054,XP_004243044.2:0.16938115488210084281)95:0.11537307203719911197)80:0.06788505088264007448)92:0.16051080697306494005)16:0.02967158461576874934)43:0.04528615991624874992)60:0.08380570183674004858,((((XP_004233876.2:0.65215879188117287235,(((XP_019071116.1:0.16314591266175984541,((XP_025888775.1:0.07609418778383161830,(XP_004248007.2:0.00000100000050002909,NP_001289831.1:0.00000100000050002909)100:0.06846857293658616117)71:0.04021990603778562851,(XP_004248043.1:0.00695629568810116755,Sw5b:0.00308021192289852606)100:0.10490764665891751106)49:0.06194277284638727982)98:0.26900337562725479268,(((XP_004242250.1:0.06022107684277391848,(((XP_025887356.1:0.00000100000050002909,XP_019069769.1:0.00000100000050002909)100:0.02523199130032686976,XP_004242252.1:0.03967909141333592765)92:0.02751458176971264408,XP_004242251.1:0.07686383680252964479)78:0.01279729484170989001)99:0.20177073608895537693,XP_004238957.1:0.31455673804959238815)93:0.07136092902495304313,((XP_010320781.1:0.00000100000050002909,XP_010320780.1:0.00000100000050002909)33:0.00000100000050002909,XP_004238960.1:0.00000100000050002909)100:0.39094917207929319458)94:0.09295029899466410173)95:0.11919110903990173811,(((XP_004236921.1:0.03615340244208182369,XP_025886344.1:0.03333138724159045996)69:0.02572091306000872518,((XP_010322775.1:0.03383860881068000148,(XP_004237188.1:0.04626391393803386265,((NP_001234836.1:0.03049714687296491838,Hero:0.02292272720138563424)89:0.05900597632813379262,XP_025886222.1:0.04573869321509269059)70:0.02392463145801797947)59:0.01444836829540734058)59:0.01085524744175826554,XP_019068911.1:0.04062547050231882922)83:0.01858495016895803445)99:0.37780744022624662692,((XP_019069333.1:0.13710538817108475218,(XP_019069506.1:0.03807635379297754502,((((XP_019069402.1:0.03506348248142930613,((XP_004240205.1:0.00000100000050002909,(XP_025887048.1:0.00000100000050002909,XP_010321401.1:0.00000100000050002909)17:0.00000100000050002909)11:0.00000100000050002909,XP_010321400.1:0.00000100000050002909)100:0.04221630900488571037)91:0.02328461766812653377,((XP_025887010.1:0.00000100000050002909,XP_019069358.2:0.00000100000050002909)100:0.06248843931353587761,XP_019069404.2:0.07736066773472594083)63:0.01739827227190755138)52:0.01462349910663844274,XP_004239804.1:0.06924840444290125685)78:0.02020137575313593267,XP_019069347.2:0.05534492045398047705)85:0.02672210360117664371)98:0.08658189180931592788)97:0.08065037928567271586,(Rpiblb2:0.04795607506735030667,(((NP_001318035.1:0.00000100000050002909,XP_004240523.1:0.00000100000050002909)35:0.00000100000050002909,XP_019069678.1:0.00000100000050002909)100:0.04680287015132962580,(((NP_001333108.1:0.00000100000050002909,XP_010315011.2:0.00000100000050002909)100:0.01869699280075878475,(Mi1.2:0.03081504825364263928,((NP_001318028.1:0.00000100000050002909,XP_004240498.1:0.00000100000050002909)100:0.01559606774106106486,(NP_001318030.1:0.00000100000050002909,XP_004240499.1:0.00000100000050002909)100:0.03350153026656770006)93:0.01374818714535166499)90:0.00645624752846658996)74:0.00360015980427694227,NP_001318045.1:0.01932108819250978951)98:0.05152431929390957621)95:0.04281913538423385429)100:0.17147068399099155145)98:0.17828840212474705851)94:0.19809741434165969998)87:0.11444452607937534439)33:0.04679915855741002828,(((XP_025886812.1:0.00000100000050002909,XP_019069438.1:0.00000100000050002909)100:0.13853524197925892736,((Prf:0.00000100000050002909,(XP_010320925.1:0.00000100000050002909,XP_004239116.1:0.00000100000050002909)72:0.00262645385398369317)100:0.16041689199304562385,(XP_025886878.1:0.16890752452578386422,XP_019069562.1:0.14455932322511721999)34:0.01049979404693648921)80:0.05766345308173886214)100:0.24854915784049594341,((((XP_010320570.2:0.09760737402232262661,(XP_004239469.1:0.00000100000050002909,XP_025886865.1:0.00000100000050002909)100:0.10400263901428763447)100:0.13445435480742373713,(((XP_010320900.1:0.00000100000050002909,XP_025886867.1:0.00000100000050002909)33:0.00000100000050002909,XP_010320901.1:0.00000100000050002909)100:0.04575418289301397962,NP_001333428.1:0.04382273438993250503)100:0.21820662687605171803)98:0.10941170689299449525,((XP_004239390.2:0.32450784275499711118,(XP_004239388.2:0.08418302904535622522,(XP_010320686.1:0.00000100000050002909,XP_004239389.1:0.00000100000050002909)100:0.18914904571177626469)100:0.15169598419673568923)77:0.07029250388127518401,(XP_019069317.1:0.19090806486364975125,R1:0.29194580298429123610)66:0.02038162755085494438)93:0.06011341938494108028)95:0.07864968791193836795,XP_025886337.1:0.40429996034086196355)91:0.06290623240166838548)99:0.13680263326434127791)73:0.06165341019664644789,(HanXRQr2Chr11g0482451:0.04427854823805454226,(HanXRQr2Chr03g0119661:0.14597324936822383967,(HanXRQr2Chr13g0576941:0.04205165007250043219,HanXRQr2Chr02g0072691:0.03108609888025133314)100:0.85292375404592613020)55:0.11647985673064494005)100:2.22015327800209272269)20:0.03184564621597256451,(((((HanXRQr2Chr09g0417501:0.91224446301991524155,(HanXRQr2Chr07g0296421:0.60066155808077048572,((((HanXRQr2Chr01g0042361:0.03949728539010583656,HanXRQr2Chr11g0499101:0.03337972452445953087)52:0.01997402961805573585,((HanXRQr2Chr01g0042041:0.01586300148715891895,(HanXRQr2Chr01g0042331:0.01130086263129668339,HanXRQr2Chr01g0042161:0.00497936356166660526)98:0.00753219103096574791)96:0.01806803862555222615,(HanXRQr2Chr01g0042461:0.00000100000050002909,HanXRQr2Chr01g0042051:0.00000100000050002909)100:0.03461282410865367670)79:0.02434405043019259932)60:0.01308903981542448684,((HanXRQr2Chr01g0042071:0.02813603020293408905,HanXRQr2Chr01g0042181:0.03162059532079656426)44:0.00864367580440554215,(HanXRQr2Chr01g0041961:0.05468153551652037148,HanXRQr2Chr01g0041831:0.04811231130815707413)26:0.00853122956507354827)42:0.02411156329981155311)99:0.11973062291792185841,((HanXRQr2Chr01g0043771:0.05469772372117449183,(HanXRQr2Chr01g0043891:0.02784049520057725949,(HanXRQr2Chr01g0043791:0.04558294404921967719,HanXRQr2Chr01g0043861:0.01844471014076061802)68:0.02107588131188673636)53:0.02533144533375968760)100:0.13626256242302436927,(HanXRQr2Chr01g0042591:0.15490487464713445509,((HanXRQr2Chr01g0043921:0.18288052256633541282,((HanXRQr2Chr05g0222121:0.08547654147392097501,(HanXRQr2Chr01g0044991:0.09676429270847936026,HanXRQr2Chr01g0044401:0.06051327506093474168)26:0.02502338003607541828)28:0.06232557630348768002,(HanXRQr2Chr01g0044001:0.03340098680288441230,HanXRQr2Chr01g0043961:0.01567534044673690730)100:0.16300102887615253167)12:0.00000100000050002909)8:0.02524942186193292540,(HanXRQr2Chr01g0043941:0.14123186091621292571,((HanXRQr2Chr01g0045011:0.06453304047430490076,(HanXRQr2Chr01g0044361:0.03375099067509660516,HanXRQr2Chr01g0044331:0.02997261144509445058)75:0.00150109121378974022)100:0.10246217307846763878,HanXRQr2Chr01g0043931:0.14846128277868597678)25:0.02752658642208207981)11:0.01919186127674784442)2:0.01141212734231680272)1:0.01136364487281937494)42:0.02267919586456771178)94:0.19747121614503415632)99:0.28439424640129179478)95:0.15168016510743115299,(R3a:0.45890333219746520799,((((HanXRQr2Chr01g0019891:0.08333308873409739359,HanXRQr2Chr03g0124411:0.06055470774835999132)100:0.07894374395630743280,(HanXRQr2Chr13g0570861:0.16273670998518241504,HanXRQr2Chr11g0513021:0.10703896233950913053)83:0.03854436671397338393)64:0.05385538976582376208,(((HanXRQr2Chr13g0610201:0.17571821736288734117,((HanXRQr2Chr13g0608311:0.01826936577868779749,HanXRQr2Chr13g0608411:0.01378165144440457457)100:0.13558105487331012506,((HanXRQr2Chr16g0765171:0.14540952084900421459,((HanXRQr2Chr13g0606761:0.01794626200894474180,(HanXRQr2Chr13g0606331:0.01641977300598234865,HanXRQr2Chr13g0606301:0.00800916604917856385)90:0.02374439022613110406)91:0.11723095210243511533,(((HanXRQr2Chr13g0610251:0.30870182121196171332,(HanXRQr2Chr13g0610811:0.03446682652566099986,((HanXRQr2Chr13g0611681:0.00344834676490493597,HanXRQr2Chr13g0611691:0.00000100000050002909)100:0.05669646982146445829,(HanXRQr2Chr13g0611401:0.03549816778556246638,((HanXRQr2Chr13g0604591:0.09039787867079018824,(HanXRQr2Chr08g0341441:0.03803627131562690999,HanXRQr2Chr13g0611871:0.03589814452091101560)26:0.00253244804652991108)26:0.01367999953293355664,HanXRQr2Chr13g0611511:0.03990626751028076430)34:0.01014370343054933274)65:0.02450193410777569067)99:0.06469820792260183584)93:0.02539023732477280540)70:0.02001167393607308775,(HanXRQr2Chr13g0610961:0.03287877017995073647,HanXRQr2Chr13g0610841:0.11077432622823177311)50:0.00935534567112274174)84:0.04812351531542168742,((HanXRQr2Chr13g0610751:0.09843651497872211997,((HanXRQr2Chr16g0731521:0.01884389214006789229,HanXRQr2Chr16g0731541:0.02010726058907084945)100:0.04217817605610432036,(HanXRQr2Chr13g0611611:0.06528592285246181959,((HanXRQr2Chr13g0611591:0.01937029372490776599,HanXRQr2Chr13g0612241:0.01517588463850894076)99:0.02940701948356582232,HanXRQr2Chr13g0611831:0.04367513412313908661)97:0.02450309752334559749)100:0.05516292491289138261)80:0.02492024231224311895)73:0.02689185479017755856,HanXRQr2Chr13g0611361:0.12064474701060702577)77:0.02911485767635794281)97:0.05766314292037712230)35:0.01470511850622275782)21:0.01966102967468004101,HanXRQr2Chr16g0757111:0.41070730810413436096)30:0.00000100000050002909)59:0.03824189854403876876)96:0.07482209971342040911,((HanXRQr2Chr13g0612891:0.09080382454869048714,HanXRQr2Chr13g0613191:0.02397711842337277993)100:0.06615481191824465479,((((HanXRQr2Chr13g0612651:0.04410713547577475857,HanXRQr2Chr13g0612721:0.00748047125063980040)100:0.03214707560234434519,HanXRQr2Chr13g0607951:0.01955857966640055581)40:0.00718675640585491726,(HanXRQr2Chr13g0612521:0.02666328937649697917,(HanXRQr2Chr13g0612381:0.02598164449008555713,((((HanXRQr2Chr16g0739411:0.08305926081752663948,HanXRQr2Chr13g0612491:0.01753323565125197020)56:0.01578652346515956734,HanXRQr2Chr13g0612361:0.01983633886635712343)35:0.01722540263456821472,HanXRQr2Chr13g0612921:0.06672669643785014704)70:0.01074347811847136194,HanXRQr2Chr13g0612401:0.02326890002010205752)87:0.02432286589350841910)69:0.00821877229030923070)73:0.01807678589059294114)76:0.05332666953209240501,HanXRQr2Chr05g0234381:0.08394151804768136549)69:0.01372588453161257584)100:0.11912704914360405795)72:0.02862295422544896759,((((((HanXRQr2Chr13g0615131:0.11763671769614657270,((HanXRQr2Chr13g0614961:0.03497716744119426513,(HanXRQr2Chr15g0680481:0.02579346104804345133,HanXRQr2Chr13g0616361:0.02639100069329661583)100:0.03626759752510846230)84:0.02292129599689371813,((HanXRQr2Chr13g0618161:0.00556284868784262445,HanXRQr2Chr13g0617801:0.00000100000050002909)95:0.00565225352916907519,((HanXRQr2Chr13g0616521:0.00324169157683275267,HanXRQr2Chr13g0616201:0.00799573657670529098)64:0.00413052067376743978,HanXRQr2Chr13g0617901:0.01176638674635626693)90:0.00466353484721315596)100:0.05325269495094514527)96:0.03507555744034358131)77:0.02701862688729294790,(HanXRQr2Chr13g0614981:0.16939093468496951855,((HanXRQr2Chr13g0605401:0.04664083732192960546,(HanXRQr2Chr13g0615791:0.01174778670808816934,HanXRQr2Chr13g0616271:0.00836359565301686772)84:0.01055476439633454624)89:0.04746956654770299183,((HanXRQr2Chr13g0616231:0.03705354089923816596,HanXRQr2Chr13g0617231:0.01923669061976392841)60:0.00411464405705940124,(((HanXRQr2Chr13g0617551:0.00000100000050002909,HanXRQr2Chr13g0616951:0.00000100000050002909)62:0.00000100000050002909,(HanXRQr2Chr13g0616461:0.01529422371018343552,(HanXRQr2Chr13g0617131:0.00000100000050002909,HanXRQr2Chr13g0617141:0.00000100000050002909)61:0.00276152240799530354)17:0.00001240653198479399)48:0.00663847507717019863,(HanXRQr2Chr13g0618231:0.01132546303965943114,((((((HanXRQr2Chr13g0616581:0.01120215160079669932,HanXRQr2Chr13g0615751:0.00566184033403936519)70:0.00280520546166907218,((HanXRQr2Chr13g0616421:0.04075736156750515288,HanXRQr2Chr13g0617951:0.01691461708470051381)11:0.00000100000050002909,HanXRQr2Chr13g0617881:0.01971320040698358242)8:0.00280107047314134871)4:0.00278917979430521072,(HanXRQr2Chr13g0617461:0.01402627658909831772,HanXRQr2Chr13g0616811:0.00557890992066721603)9:0.00000100000050002909)0:0.00000100000050002909,HanXRQr2Chr13g0616601:0.00840024474565175330)2:0.00000100000050002909,(HanXRQr2Chr13g0617201:0.00840095348918395990,(HanXRQr2Chr13g0615541:0.03568399808095406439,(HanXRQr2Chr13g0616161:0.01697650986689515709,HanXRQr2Chr13g0616861:0.01539761495161248543)65:0.01113705770085312088)3:0.00000100000050002909)36:0.00561283765669784700)4:0.00276659838622345632,(((HanXRQr2Chr13g0616981:0.02544985747204259185,HanXRQr2Chr13g0617301:0.01420731912830639800)51:0.00556192755002495043,HanXRQr2Chr13g0617411:0.01973156200874395805)41:0.00278901747555199229,((HanXRQr2Chr13g0616101:0.00836784224816093138,HanXRQr2Chr13g0615601:0.00841053135534428065)92:0.00855978733656218189,HanXRQr2Chr13g0616211:0.00556868073373865870)73:0.00279959002187278681)40:0.00854759832935284361)29:0.00281683563144007141)56:0.02323897695169600125)7:0.00097296001335080032)52:0.03687663186258966636)100:0.06400260993675223331)60:0.02393509455715520443)48:0.02566725433465748274,(HanXRQr2Chr13g0618541:0.16271085824817155263,(((HanXRQr2Chr13g0615011:0.02846731048348313114,(((HanXRQr2Chr13g0615291:0.01347107248333662133,(((HanXRQr2Chr13g0615261:0.05604335833588258015,HanXRQr2Chr13g0615201:0.02800096682357570629)52:0.00470977713287681291,HanXRQr2Chr07g0304121:0.08283224404898821558)24:0.01613021859756030851,HanXRQr2Chr13g0615051:0.00674941496630650315)25:0.01695485142404446269)25:0.02429165412521855014,HanXRQr2Chr13g0615361:0.01789494528429013548)7:0.00436924834827177085,HanXRQr2Chr13g0615081:0.02071151825415601042)25:0.01129943688122815593)58:0.05016201263878629357,(HanXRQr2Chr13g0617361:0.02348867801024957444,(((((HanXRQr2Chr13g0618031:0.00282632555549204622,((HanXRQr2Chr13g0618191:0.01751954915190536560,HanXRQr2Chr13g0617771:0.01241766731631644208)27:0.00000100000050002909,HanXRQr2Chr13g0618021:0.00282360867752059650)37:0.00283315164508172622)33:0.00565195127435557526,(((HanXRQr2Chr13g0615881:0.00000100000050002909,HanXRQr2Chr13g0615841:0.00303680709907634856)100:0.03159129331648286715,(HanXRQr2Chr13g0615901:0.00000100000050002909,HanXRQr2Chr13g0616011:0.00000100000050002909)100:0.01387973516027044170)11:0.00613427224597430480,HanXRQr2Chr13g0616971:0.00851085637834070666)5:0.00280992437346973441)13:0.00000100000050002909,(((HanXRQr2Chr13g0615911:0.00000100000050002909,HanXRQr2Chr00c023g0832961:0.04891066459932989774)100:0.02304393479659339397,(HanXRQr2Chr13g0618141:0.00000100000050002909,HanXRQr2Chr13g0617631:0.00644725055655179409)68:0.00282658901457510676)31:0.00283935477889292421,(HanXRQr2Chr13g0617731:0.00000100000050002909,HanXRQr2Chr13g0615561:0.00284872745042441707)98:0.00567746270348524259)29:0.00565837197637769195)100:0.06405978209721294170,HanXRQr2Chr13g0617431:0.01877873036357476447)47:0.02732866688467295441,HanXRQr2Chr13g0616411:0.02663462926616453827)35:0.01808518013119688600)30:0.01024709930516631666)42:0.01759763743023777874,HanXRQr2Chr13g0604231:0.05263104791995900505)95:0.06480777562018164017)55:0.03009736624087186799)31:0.02170293267398593767,(HanXRQr2Chr13g0618401:0.00000100000050002909,HanXRQr2Chr13g0618471:0.00000100000050002909)100:0.22466039240280930023)47:0.02123753664543476249,(HanXRQr2Chr13g0618861:0.08618600405834608846,((HanXRQr2Chr13g0618691:0.05692824043842843740,(HanXRQr2Chr13g0618721:0.07062034648051840335,HanXRQr2Chr13g0618711:0.09831248705728279358)65:0.02759289668674520801)96:0.08414077605531444792,(HanXRQr2Chr13g0617451:0.01167675391855384041,(HanXRQr2Chr13g0618071:0.00993351218617414232,((HanXRQr2Chr13g0618281:0.01436665188003405369,(HanXRQr2Chr13g0617591:0.01152586456157498121,(HanXRQr2Chr13g0617261:0.00284917351397115902,((HanXRQr2Chr13g0617161:0.00575288570757383471,(HanXRQr2Chr13g0617521:0.04461643950723345048,HanXRQr2Chr13g0617421:0.01610751700921533511)23:0.01153151474765387596)19:0.00584645215212219356,(HanXRQr2Chr13g0617081:0.02045476446991334116,HanXRQr2Chr00c023g0832981:0.01156595714016876719)40:0.00573437364731070251)4:0.00280319079385475765)5:0.00297809208584256255)12:0.00867482427908358722)12:0.00299342279132444426,HanXRQr2Chr13g0617681:0.01155152668423633025)4:0.00000100000050002909)30:0.00848700694831919580)100:0.09981541780855086865)85:0.04491579871763479864)67:0.02704399068551675139)51:0.04198017017475601936,HanXRQr2Chr13g0618631:0.17793016205919881534)84:0.06745127257516356223)88:0.20604077148775998274)31:0.08933934126130285702,(HanXRQr2Chr11g0508231:0.15733545742909429976,HanXRQr2Chr11g0508251:0.00000100000050002909)100:0.26119053336410064103)95:0.29817274268190396835)92:0.14100834555243130231)92:0.27263488985421646671,((((((((((((HanXRQr2Chr09g0364101:0.31904226847220501506,(((HanXRQr2Chr09g0364021:0.23827956888837961702,HanXRQr2Chr09g0365261:0.09773526618487146655)42:0.04382415549749423683,((HanXRQr2Chr09g0365691:0.09957446351633614245,HanXRQr2Chr09g0365361:0.01197584439197408278)53:0.00440000360302643216,(HanXRQr2Chr09g0365751:0.00000100000050002909,HanXRQr2Chr09g0365591:0.18379266469860380817)39:0.02193812542237997057)97:0.07599717305720467275)32:0.03257499292485858261,(HanXRQr2Chr09g0364931:0.10050702532326707961,(HanXRQr2Chr09g0364531:0.01951949105182942262,HanXRQr2Chr09g0365201:0.01624340716744660656)100:0.08772924202359684565)54:0.01088780540876321291)23:0.01389926854503675813)17:0.01072346450810151251,(HanXRQr2Chr09g0364061:0.12065463739721422887,(HanXRQr2Chr09g0366221:0.11887178718557349366,(HanXRQr2Chr09g0364031:0.20078678815843567507,(HanXRQr2Chr09g0364661:0.16014851402321239604,HanXRQr2Chr09g0365391:0.05621975643206965356)37:0.02414950188196671177)20:0.01614377497060351385)21:0.03098949301236847420)7:0.00866602879471466657)9:0.01763431626794187065,(HanXRQr2Chr09g0364151:0.16913408246135097635,(HanXRQr2Chr09g0363731:0.12905418394644757596,(HanXRQr2Chr09g0363971:0.07158995656065628155,HanXRQr2Chr09g0364011:0.00716293086207230902)100:0.08189210094872469148)99:0.08610299738140361758)34:0.01662749853307465137)21:0.02724613192280155027,HanXRQr2Chr09g0363781:0.14741924219141466779)80:0.07001236092485282891,HanXRQr2Chr03g0118411:0.18338617795890513329)84:0.12317539082943616824,(HanXRQr2Chr04g0143651:0.11691278256329812324,((HanXRQr2Chr08g0353311:0.15785380244218780166,HanXRQr2Chr04g0143701:0.11586955720251138069)80:0.03214132646426307027,((HanXRQr2Chr04g0144041:0.03882886392593160041,(HanXRQr2Chr04g0144881:0.03484048719831706054,(HanXRQr2Chr04g0143891:0.03894336770559174432,HanXRQr2Chr04g0143921:0.05360560210217087118)13:0.00342453995239502818)17:0.01216107050293029242)53:0.02503174142940820662,(((HanXRQr2Chr04g0144131:0.01533284637376710995,HanXRQr2Chr04g0144371:0.03811387216160427860)64:0.03050696237418226361,(HanXRQr2Chr04g0144241:0.07184468155853548921,(HanXRQr2Chr04g0144811:0.00000100000050002909,HanXRQr2Chr04g0144781:0.00000100000050002909)100:0.07481255217065939378)36:0.01056653000691607815)32:0.00825312045968267134,HanXRQr2Chr04g0143671:0.06499489002797548265)22:0.00818307990264816390)83:0.04705428883492258907)61:0.02732951048303524505)94:0.04743847718740501485)65:0.05825779392583709665,((HanXRQr2Chr16g0763381:0.13049769775066327737,(HanXRQr2Chr16g0762501:0.00889348045324974031,HanXRQr2Chr16g0764261:0.06216967762198610803)100:0.17094368019627131927)45:0.03278720787356223521,(HanXRQr2Chr16g0763071:0.17351855159809806417,((HanXRQr2Chr16g0761841:0.14977305570469426343,HanXRQr2Chr16g0763441:0.12600989895305780841)85:0.06338237917287793677,HanXRQr2Chr16g0763351:0.14924881318377103412)37:0.02568456067722973621)13:0.02974558530788367142)55:0.02581250234066833835)99:0.30722603728405400991,(HanXRQr2Chr08g0321751:0.59751695424375850241,(((HanXRQr2Chr04g0140041:0.21468108951425227127,(((HanXRQr2Chr04g0140581:0.10104840464804504263,HanXRQr2Chr04g0140401:0.20625136050421793987)39:0.04041855113741579103,((HanXRQr2Chr04g0139931:0.04726142354275689877,HanXRQr2Chr04g0139941:0.04171996797198380957)30:0.01458761350703200593,((HanXRQr2Chr04g0140031:0.03770873926790344055,HanXRQr2Chr04g0139871:0.01464111221789538009)47:0.01642505481949539312,HanXRQr2Chr04g0139711:0.03344303621893609385)23:0.00593011936226697182)100:0.14223921360431968086)44:0.03628630835249028325,(HanXRQr2Chr02g0053021:0.11469623703549515492,HanXRQr2Chr02g0053001:0.14560545418764286874)54:0.09096069877754503485)29:0.02755453361705292176)88:0.13282102467325951345,((HanXRQr2Chr08g0320221:0.06313514781412081500,HanXRQr2Chr05g0199841:0.07847978243414045763)100:0.05531957860939199639,(HanXRQr2Chr16g0747071:0.11954939185144602964,((HanXRQr2Chr08g0319721:0.03246372078932463490,(HanXRQr2Chr08g0319801:0.07712139975180742901,HanXRQr2Chr13g0599131:0.05296139302876092664)72:0.00795688011407683082)100:0.06316837452614246229,(HanXRQr2Chr08g0320231:0.06173045555506326276,HanXRQr2Chr08g0320201:0.03961941949628252496)100:0.10178294086744286984)95:0.04489833642287320570)94:0.03841456267788695422)100:0.15797217236845859101)71:0.04941771507928502394,(HanXRQr2Chr08g0321591:0.26266836207240368273,(HanXRQr2Chr12g0532191:0.17111282137278691073,HanXRQr2Chr08g0321661:0.22294025120500418624)40:0.00529056140197353263)72:0.08169612526874428515)90:0.08885023391407002868)96:0.11626307713411948574)84:0.10448191750273805312,(((HanXRQr2Chr06g0275071:0.15935814222507674320,HanXRQr2Chr06g0275051:0.17355872415251413776)100:0.19583401718514359402,(HanXRQr2Chr06g0277621:0.02181024631328169414,HanXRQr2Chr06g0277681:0.03032623785149435661)100:0.23792192320285499019)100:0.29086862187703832472,((HanXRQr2Chr06g0277351:0.31447266857588046518,(HanXRQr2Chr06g0277331:0.21504021701990963522,HanXRQr2Chr03g0103821:0.31504822204557203502)59:0.07525023727281297814)100:0.27749350420771884407,((HanXRQr2Chr10g0442411:0.09250941349266607328,HanXRQr2Chr10g0441151:0.08247597512022390720)100:0.41643079759353296421,(((HanXRQr2Chr01g0028741:0.13173149481411550177,(HanXRQr2Chr07g0293901:0.10655164217468450494,HanXRQr2Chr01g0028781:0.07629421049806475730)99:0.06639899370162578862)100:0.25858190280762194391,(HanXRQr2Chr04g0151691:0.32604708444565921877,((HanXRQr2Chr01g0029171:0.06363182770262856836,HanXRQr2Chr01g0029141:0.02756444939893536866)100:0.16004004388725182051,(HanXRQr2Chr05g0203421:0.14402113616672629348,(HanXRQr2Chr01g0024671:0.16756417074495827402,HanXRQr2Chr16g0761151:0.15061027198146792472)44:0.02228526896965790649)61:0.04390281634773778724)99:0.11131117318119841675)99:0.14569228232524095157)100:0.17475532649640998506,((HanXRQr2Chr03g0092191:0.35048429184553037130,(HanXRQr2Chr09g0369651:0.19385645808452608985,((HanXRQr2Chr09g0369621:0.18615603888813167521,HanXRQr2Chr02g0077391:0.13497972423202767023)79:0.06578990487809666110,(HanXRQr2Chr05g0208701:0.03572880293098146948,HanXRQr2Chr09g0369371:0.01132035764603876726)95:0.06300477988586869471)40:0.02684967130777289254)96:0.08800381252319944281)100:0.14033524582890324894,(HanXRQr2Chr15g0705121:0.33705360945243373338,((HanXRQr2Chr02g0075891:0.03233056050381002272,HanXRQr2Chr02g0075911:0.03299503156576548413)100:0.16300505826569591794,((HanXRQr2Chr03g0092391:0.13482869488258036883,(HanXRQr2Chr03g0091091:0.07496956155516587561,HanXRQr2Chr14g0633301:0.14214276750072099564)99:0.08032219833830997469)100:0.11912974720773263082,((HanXRQr2Chr09g0367631:0.14309457038999673362,(HanXRQr2Chr09g0372141:0.09931881121781804822,HanXRQr2Chr09g0367501:0.14845672537910503674)49:0.02292186983721414620)97:0.08761977579556738671,HanXRQr2Chr09g0366101:0.14659478436897402376)80:0.03874502743620177048)68:0.02888952393985990894)87:0.06160553631960220128)91:0.07706185946566976308)100:0.19301769128306670020)97:0.16748657490118565305)99:0.32688207287355791619)76:0.10959114681644192835)34:0.03929465494377641643)50:0.12711404977460699639,HanXRQr2Chr04g0180351:0.71648594143331711948)100:0.85852761281439160523,(((HanXRQr2Chr02g0056871:0.09537826361798552866,HanXRQr2Chr05g0193021:0.13130802224812107570)100:0.63248207360682850986,((((HanXRQr2Chr07g0291091:0.04807619076467381514,HanXRQr2Chr07g0291101:0.35482528423140136109)54:0.02903939652000849664,HanXRQr2Chr07g0291071:0.07352352850671184381)93:0.11580170759073837861,(((HanXRQr2Chr15g0713221:0.06272212480841790616,HanXRQr2Chr15g0713171:0.08278625068957368160)86:0.04373793777891386847,HanXRQr2Chr09g0398911:0.12935879329401056559)75:0.05700471683862985695,HanXRQr2Chr07g0309081:0.21045684752268004059)70:0.04958312671881198036)88:0.20517262915653022848,(HanXRQr2Chr02g0069941:0.45388992323464000256,((HanXRQr2Chr03g0107791:0.23036192229083987670,(HanXRQr2Chr16g0742101:0.23439138954102062273,HanXRQr2Chr04g0140091:0.19272236804232611984)45:0.06622988151068325002)33:0.05353821066237420684,HanXRQr2Chr03g0103621:0.25998038061899980677)100:0.27060585247444229884)99:0.14438066633617732681)90:0.25368410794187040702)100:0.72299827160605034670,(((HanXRQr2Chr08g0348021:0.08613122228243282053,(HanXRQr2Chr08g0347381:0.08858074594812825886,(HanXRQr2Chr08g0347291:0.03546342730251918207,(HanXRQr2Chr08g0347461:0.09115768788720250704,HanXRQr2Chr08g0347521:0.04049210282231961722)71:0.01726269554451024049)73:0.03405712747909332705)81:0.06268751155997503988)100:0.68072181282688792869,((((((((HanXRQr2Chr02g0083861:0.03306556563028351797,(HanXRQr2Chr02g0083741:0.01639256912424279233,HanXRQr2Chr02g0083941:0.01457405236859694170)42:0.01580184965630085023)30:0.00986038352055766329,HanXRQr2Chr02g0083631:0.07701064171912389011)40:0.01536337182828286310,HanXRQr2Chr02g0083591:0.09015227792219988878)71:0.02230944755849232145,(HanXRQr2Chr02g0084641:0.07498413767924870521,HanXRQr2Chr02g0083781:0.02999952893286897751)81:0.02369486444329836627)98:0.09827979697889599464,(HanXRQr2Chr14g0663961:0.14870122348448658323,HanXRQr2Chr14g0620511:0.24250809906085499246)53:0.04234600420576817986)100:0.23321123607598748251,(((HanXRQr2Chr17g0797131:0.14326958470248948863,(HanXRQr2Chr15g0691131:0.20855455535383168875,HanXRQr2Chr15g0691901:0.16588740564175177838)68:0.02925542898696272334)91:0.06421412242656905633,((HanXRQr2Chr15g0690711:0.01077437206022484675,(HanXRQr2Chr15g0691181:0.00000100000050002909,HanXRQr2Chr15g0691201:0.00000100000050002909)100:0.02473906210297223754)100:0.13044044529704490465,((HanXRQr2Chr15g0691791:0.03887005323355179065,(HanXRQr2Chr15g0691731:0.16326177478107359309,HanXRQr2Chr15g0691431:0.03292103697504591975)71:0.02317681561400782714)100:0.13746154983286695828,HanXRQr2Chr11g0490201:0.16251197550969029293)38:0.01122151724657428212)62:0.03294669626560188525)96:0.15353456420806099736,HanXRQr2Chr17g0802631:0.32058720183775119006)90:0.08371065697121443661)100:0.47149995159481544738,HanXRQr2Chr01g0027891:0.57227980987276938496)43:0.10362013873193683111,(HanXRQr2Chr09g0392251:0.26951548516015283452,HanXRQr2Chr09g0403331:0.29334500353157955121)100:0.24585138107203749480)57:0.10560361605497778359)100:0.31818187823119598034,((HanXRQr2Chr03g0101801:0.50782769092060375815,HanXRQr2Chr05g0233531:0.70518084412207604483)100:0.71496944345117241504,((HanXRQr2Chr11g0479251:0.09580956857627567769,HanXRQr2Chr11g0479271:0.09593254046737527407)97:0.07400772878681617650,(HanXRQr2Chr11g0479261:0.13979734921254635682,HanXRQr2Chr11g0479231:0.10861378632527617094)64:0.04794380594080765307)100:0.65414371194570064549)57:0.13237205552655684215)78:0.25781800796203396819)65:0.18360604994599177830)71:0.28547605811423287792,AtZAR1:0.66200624010871966796)30:0.09278451690320979606)36:0.15202304124467796997,RPM1:0.82934738470893909490)35:0.17501750443458458095,((HanXRQr2Chr01g0006121:2.35214022134197753289,(HanXRQr2Chr04g0187341:1.32999777339250546682,(((HanXRQr2Chr08g0327461:0.00000100000050002909,HanXRQr2Chr08g0327471:0.00000100000050002909)16:0.00000100000050002909,(HanXRQr2Chr08g0327421:0.00000100000050002909,HanXRQr2Chr08g0327441:0.00000100000050002909)21:0.00000100000050002909)100:0.58406005211017220091,(HanXRQr2Chr14g0623461:0.34525132778972789094,(HanXRQr2Chr08g0339981:0.09753361020918198399,HanXRQr2Chr08g0339861:0.15217944685743792221)100:0.33772584621770068702)100:0.27258271896990798888)96:0.32523540803364786589)14:0.05715656556835663898)3:0.04338350426037080459,(Rpivnt1:0.66338225733355637992,(RPP13:0.40974959763747109687,R2:0.36871883447570524828)99:0.23535751392554585260)48:0.10099893446122509832)2:0.03712582596906290056)28:0.21573198961481276914)16:0.06780166413247169788)43:0.06931188349311627472)80:0.06625979499040469956,(((((KAA8532440.1:0.10543197784149051233,KAA8532444.1:0.16181157097990622740)100:0.11453686048194493263,(KAA8533657.1:0.17551833574825270734,(KAA8529829.1:0.05651284190873489405,(KAA8529826.1:0.01063444266709893601,KAA8529827.1:0.00256384770906044682)100:0.06814390536399739240)97:0.08611648638086134844)53:0.01865549318185582076)35:0.01923954026917829366,(KAA8532448.1:0.19599119563185909976,((HanXRQr2Chr08g0338001:0.26677480285799243243,(HanXRQr2Chr08g0339411:0.10135740475867781318,(HanXRQr2Chr12g0536851:0.07768198044805753322,(HanXRQr2Chr12g0536811:0.09861315463429196071,HanXRQr2Chr12g0536831:0.07492938567008136652)92:0.04373721523104961983)100:0.11837592380366368516)63:0.03356958952153316078)100:0.31308181391357470247,(KAA8535375.1:0.02588724420281132699,((KAA8535362.1:0.08136693323098614927,((KAA8535368.1:0.05630258297942822288,KAA8519401.1:0.02405566296629797762)63:0.02829507360685833833,KAA8535370.1:0.02231629216653923525)37:0.01625861485371958570)43:0.01117410651338180717,(KAA8529949.1:0.69691079585925519435,KAA8535371.1:0.00000100000050002909)40:0.03800800492390443014)19:0.00376371942303291773)74:0.07484015738216526215)29:0.05062080307077060359)7:0.00610071764297024418)31:0.05223251548899668362,((XP_028096865.1:0.21692988597810267115,(XP_028118554.1:0.21330168038764343863,(((((XP_028061745.1:0.05042744047403286550,XP_028080672.1:0.08829337336779226331)16:0.00000100000050002909,(((((XP_028072320.1:0.01782299496363525665,XP_028116540.1:0.02704672824753632729)46:0.00290415187183659792,XP_028101273.1:0.11270221332676974568)14:0.00292532154725554105,(XP_028066936.1:0.02696279530261197141,(XP_028082942.1:0.03638609458007450309,((XP_028102121.1:0.00000100000050002909,XP_028102119.1:0.00000100000050002909)30:0.00000100000050002909,XP_028102118.1:0.00000100000050002909)100:0.03031087502785799123)58:0.01657622974700850502)40:0.00950207579826835465)6:0.00501793573585769797,((XP_028066957.1:0.00000100000050002909,(XP_028066956.1:0.00000100000050002909,XP_028066958.1:0.00000100000050002909)34:0.00000100000050002909)100:0.01306502696058466431,(XP_028090836.1:0.00000100000050002909,(XP_028090837.1:0.00000100000050002909,XP_028090838.1:0.00000100000050002909)34:0.00000100000050002909)96:0.00548221949803463782)99:0.02644896174852218868)6:0.00754593655101202902,(XP_028101614.1:0.05899553637975160636,(XP_028107731.1:0.03330596711221534001,(XP_028102117.1:0.05060164095378119620,(XP_028066697.1:0.01657674733823919985,((XP_028063584.1:0.00000100000050002909,(XP_028063474.1:0.00000100000050002909,XP_028063536.1:0.00000100000050002909)20:0.00000100000050002909)39:0.00000100000050002909,XP_028063385.1:0.00000100000050002909)99:0.00729357895256935607)100:0.03039025361349589199)83:0.01573711383195168859)53:0.00945437048865054898)13:0.00825080569545864548)16:0.00721246415946074672)41:0.01372591245485792373,XP_028100405.1:0.05624004988862934401)98:0.04209584771865482883,(XP_028061854.1:0.10107452900163362008,(XP_028116480.1:0.09575872604626464724,XP_028126810.1:0.07816617907274298060)80:0.03557061635535543193)92:0.03036050454812513552)75:0.00875553607448113953,(XP_028063960.1:0.01989157442172398774,XP_028098613.1:0.05144715544993284928)99:0.06721688117424241826)99:0.10684619178404072826)67:0.03565924754739444730)97:0.08724389740633922696,((KAA8529800.1:0.30574983673020528219,(KAA8529801.1:0.02726354117938018656,KAA8529803.1:0.00000100000050002909)77:0.00718654182823527405)95:0.34932826073752476503,(((KAA8532451.1:0.00000100000050002909,KAA8532452.1:0.01351644737955290040)100:0.19911869940369783527,((KAA8529776.1:0.40550793185593586587,KAA8529833.1:0.06409317971633414490)87:0.08187774044432861997,KAA8529811.1:0.11972220874519932943)77:0.03048133734020900057)65:0.04221305371311331878,KAA8529819.1:0.34688127825526798853)18:0.00000100000050002909)12:0.01594052190147014075)8:0.01815989500850738805)25:0.02829384565134019508,(((XP_028124918.1:0.06781903197473793110,XP_028082887.1:0.02136406844892652437)78:0.02854751597040034242,XP_028098747.1:0.02362608505008242585)100:0.21196216409629148325,(XP_028063915.1:0.17248012068667534225,(XP_028124917.1:0.00000100000050002909,((XP_028124913.1:0.00000100000050002909,(XP_028124916.1:0.00000100000050002909,XP_028124915.1:0.00000100000050002909)24:0.00000100000050002909)10:0.00000100000050002909,XP_028124912.1:0.00000100000050002909)0:0.00000100000050002909)100:0.12785528147723571046)100:0.12772896265711997099)98:0.10337613532813849648)57:0.04872334748761626005)54:0.05376911342545602490)98:0.14273702053040523974)72:0.05368654059412850815)99:0.14091562329944307130)100:0.19438032200269222960,HanXRQr2Chr02g0070691:0.06345296305828417027)57:0.01610406361294039468)44:0.02347834536344790834,HanXRQr2Chr17g0804861:0.11308687044045037662)93:0.06165457328180930230,HanXRQr2Chr17g0805671:0.04568600128337938632)100:0.12193065075288238297,HanXRQr2Chr17g0806211:0.00000100000050002909);
```
