## Supplementary material for "The *NRC0* gene cluster of sensor and helper NLR immune receptors is functionally conserved across asterid plants": Ipomoea_nil_with_Tomato_Nyssa_Camellia_NRCs_phylogenetic_tree.nwk

```
(((((XP_019158203.1:0.05803395052226832662,(XP_019180592.1:0.00000100000050002909,XP_019180594.1:0.00000100000050002909)100:0.03275301472614616793)100:0.03468424589267592173,(((XP_019182373.1:0.00000100000050002909,XP_019182372.1:0.00000100000050002909)25:0.00000100000050002909,(XP_019182371.1:0.00000100000050002909,XP_019182370.1:0.00000100000050002909)9:0.00000100000050002909)3:0.00000100000050002909,XP_019182369.1:0.00000100000050002909)100:0.09984939804488354720)100:0.08136952487085116759,(((XP_019180216.1:0.08902540987909315917,(((XP_019161775.1:0.00000100000050002909,XP_019161773.1:0.00000100000050002909)25:0.00000100000050002909,XP_019161776.1:0.00000100000050002909)21:0.00000100000050002909,XP_019161774.1:0.00000100000050002909)100:0.06912837041391188542)99:0.04130909643649478130,(XP_019194878.1:0.08786721743775068039,(XP_019180595.1:0.04259776111772566737,XP_019155186.1:0.04764050282649177209)50:0.00891108466620734938)47:0.01274580877473720578)29:0.01474033703061963622,XP_019180591.1:0.07519059426422292081)69:0.04738077412409806566)100:0.41313445123774583667,((((((((XP_019180929.1:0.56309767377734853966,XP_019180203.1:0.17014867547707426820)100:0.55367868462340052993,XP_019181427.1:0.46955503154202116178)88:0.16606899110282288823,(((((XP_019188218.1:0.00000100000050002909,(XP_019188217.1:0.00000100000050002909,XP_019188216.1:0.00000100000050002909)65:0.00294672581559362202)100:0.22601997183999952834,((XP_019153996.1:0.00000100000050002909,(XP_019153995.1:0.00000100000050002909,XP_019153994.1:0.00000100000050002909)32:0.00000100000050002909)100:0.16828160616230078417,((XP_019153883.1:0.02484758932219337246,((XP_019153967.1:0.06673747395385000447,XP_019153966.1:0.06383801500235194992)100:0.16398973669173233514,XP_019153872.1:0.03695465702492256588)70:0.00609028926251614731)95:0.02203774599427104838,(XP_019153878.1:0.06109733705116654479,XP_019153874.1:0.04652415270183461737)50:0.01600409347128635418)98:0.08552671221696427073)96:0.15018246444638375103)100:0.59114030784142335140,(((((XP_019164380.1:0.01487822047947688284,XP_019164317.1:0.00000100000050002909)100:0.06463780048229490760,(((XP_019164377.1:0.00000100000050002909,XP_019164378.1:0.02859407063030596982)99:0.04429795549847855701,(XP_019164374.1:0.00000100000050002909,(XP_019164375.1:0.00000100000050002909,XP_019164376.1:0.00000100000050002909)32:0.00000100000050002909)100:0.01176451712840267082)99:0.04510782904608418714,XP_019164379.1:0.05251305950833141944)98:0.03283740037056345762)100:0.12455957875067726059,((XP_019179597.1:0.00000100000050002909,XP_019179596.1:0.00000100000050002909)100:0.19922563378402882717,((XP_019181972.1:0.07241789863441731867,XP_019164286.1:0.05711661270041518135)83:0.01722703417132248963,XP_019164294.1:0.14237681966336962480)83:0.03966869819336777542)42:0.03478357093938226619)100:0.27096141104964255319,(XP_019186777.1:0.24292251848678825255,(XP_019186797.1:0.00000100000050002909,(XP_019186805.1:0.00000100000050002909,XP_019186788.1:0.00000100000050002909)37:0.00000100000050002909)100:0.21118385053355118175)95:0.13911924170506778653)100:0.26633759771075687928,((RPM1:0.47301592415349813514,(XP_019153229.1:0.00000100000050002909,XP_019153230.1:0.00000100000050002909)100:0.38072668335742088086)99:0.19256925135930449966,(XP_019162361.1:0.00000100000050002909,XP_019162360.1:0.00000100000050002909)100:0.29600441013327266626)94:0.19502490754310050636)79:0.16886671473460046489)35:0.08773022688601891939,((R3a:0.49120469580673897791,(((XP_019191307.1:0.00000100000050002909,XP_019191306.1:0.00000100000050002909)100:0.38630038502601365957,((((XP_019190073.1:0.07310861928263351350,XP_019190007.1:0.02412977558476413903)92:0.04800856278813617206,(((XP_019178935.1:0.00000100000050002909,(XP_019178936.1:0.00000100000050002909,XP_019178937.1:0.00000100000050002909)32:0.00000100000050002909)100:0.01298159473428739906,(XP_019178930.1:0.00000100000050002909,((XP_019178928.1:0.00000100000050002909,XP_019178927.1:0.00000100000050002909)17:0.00000100000050002909,XP_019178929.1:0.00000100000050002909)13:0.00000100000050002909)100:0.02751148821298875571)81:0.01803691005737861897,(XP_019178849.1:0.00000100000050002909,XP_019178850.1:0.00000100000050002909)100:0.02191728914997746053)37:0.00434319152808494875)27:0.00425615917911385637,(XP_019178922.1:0.03154061744923702948,(XP_019190641.1:0.03461916675356171980,(XP_019166934.1:0.06466250404944332009,XP_019178931.1:0.03107960617225486930)41:0.00486543851493003495)51:0.01111067751418242343)37:0.01049056706030242724)81:0.03451769844147244831,(XP_019150619.1:0.08927341065014138266,((((XP_019189979.1:0.08060992970745868569,(XP_019190017.1:0.06090679499393427537,(XP_019189986.1:0.05823712936569045567,XP_019189984.1:0.05751787626534762138)51:0.02734593362393086466)90:0.07280323689116725838)40:0.03886252370800708650,XP_019189976.1:0.11621555033351874120)9:0.02472288124463924500,(XP_019161423.1:0.06741632149166704169,(XP_019189978.1:0.16972401708655623920,XP_019178951.1:0.02294497983600530741)43:0.04200957249535151178)11:0.02997181180764126041)23:0.03026486318136958897,XP_019160659.1:0.07004868718656688531)31:0.02890950396171732342)39:0.04223716254515280655)100:0.43396253274668761257)99:0.25331594153718134388,((XP_019173742.1:0.00000100000050002909,XP_019173741.1:0.00000100000050002909)100:0.49123606602835512280,((XP_019166239.1:0.53231377525427125974,(XP_019184197.1:0.06296790716437085378,(XP_019184198.1:0.00000100000050002909,XP_019184199.1:0.00000100000050002909)100:0.11180496833354744424)100:0.24781398864880246902)60:0.09537567428771440148,((((XP_019151330.1:0.00000100000050002909,XP_019151320.1:0.00000100000050002909)23:0.00000100000050002909,XP_019151312.1:0.00000100000050002909)4:0.00000100000050002909,XP_019151302.1:0.00000100000050002909)13:0.00000100000050002909,XP_019151294.1:0.00000100000050002909)100:0.41205552693616309679)74:0.10381610004834042338)51:0.11079323969012908058)98:0.21353595355173116133)99:0.32259046894298171182,(((((((XP_019175850.1:0.36032773431403108955,((XP_019160121.1:0.02623493664928969182,(((XP_019160256.1:0.00000100000050002909,XP_019160255.1:0.00000100000050002909)25:0.00000100000050002909,XP_019160254.1:0.00000100000050002909)3:0.00000100000050002909,(XP_019160253.1:0.00000100000050002909,XP_019160252.1:0.00000100000050002909)5:0.00000100000050002909)100:0.06295543913675975822)100:0.20461383045367323441,((XP_019184968.1:0.00000100000050002909,(XP_019184969.1:0.00000100000050002909,XP_019184970.1:0.00000100000050002909)32:0.00000100000050002909)100:0.08401748353146537562,(XP_019184971.1:0.04816420092620253557,XP_019167597.1:0.09342858767437803302)57:0.04769942649146144409)100:0.19692539401683431532)60:0.06639961679584938103)100:0.15169422305555996244,((XP_019166890.1:0.15470360511356864852,(XP_019155490.1:0.00000100000050002909,XP_019155491.1:0.00000100000050002909)100:0.11092021154995072851)98:0.07595164945094032283,((((XP_019155381.1:0.03694595345923552820,XP_019184024.1:0.07377524758351119982)100:0.13195614522723772555,(XP_019155418.1:0.00000100000050002909,XP_019155419.1:0.00000100000050002909)100:0.16300012990010753766)52:0.05289483621456976536,(XP_019175851.1:0.14706871912673205594,XP_019155420.1:0.16563674227224969848)80:0.03308586373290225285)44:0.03839335882698709235,XP_019175857.1:0.38954359726941223396)99:0.11904734315249447529)98:0.11008365179029408476)92:0.10740434032165507849,(((XP_019151934.1:0.10413278083199330182,((XP_019152026.1:0.00000100000050002909,XP_019152025.1:0.00000100000050002909)100:0.04447187122847041235,(XP_019151936.1:0.04619820154311354843,(XP_019152028.1:0.01098459518485811991,XP_019151935.1:0.03535087504513753642)98:0.02496813803807973464)62:0.00388911669801158925)84:0.02784221021097330398)100:0.12542451252031461273,XP_019152024.1:0.11605185249384043777)100:0.19853665465379771726,(XP_019178947.1:0.00000100000050002909,(XP_019178946.1:0.00000100000050002909,XP_019178945.1:0.00000100000050002909)32:0.00000100000050002909)100:0.49318396331465591542)85:0.11936261258085774373)98:0.14127100017009991406,((((XP_019158109.1:0.01748474724735520763,XP_019158108.1:0.09010747931314230796)100:0.68843165324420307893,(((((XP_019151055.1:0.04893772788562973652,(XP_019150985.1:0.05631445712851892299,XP_019150986.1:0.01966735078214566432)89:0.03988149132639934313)100:0.06711506994220031719,XP_019150987.1:0.10895278903620606026)77:0.03070900522229541227,((XP_019150989.1:0.06692170211235329291,XP_019151056.1:0.04848538127068110354)100:0.10985321273689656330,(XP_019151350.1:0.00000100000050002909,XP_019151351.1:0.00000100000050002909)100:0.11681917544214871774)76:0.02743439194178428145)97:0.07050713864048480106,(XP_019159743.1:0.13000643277035708878,(XP_019157499.1:0.00000100000050002909,XP_019157500.1:0.00000100000050002909)100:0.06026119287579138201)97:0.09825755044414427597)97:0.10560627124819750577,((XP_019149929.1:0.14706209530527211693,((XP_019149887.1:0.20587477430947165313,((XP_019149928.1:0.24685768467868329790,XP_019163194.1:0.16595970861394920837)74:0.06776148661394487682,((XP_019188313.1:0.07509449639947880784,(XP_019159713.1:0.14234956421168970531,(XP_019168332.1:0.07016812566667222917,((XP_019149913.1:0.02786632181496996249,XP_019149886.1:0.02922561153669865630)99:0.03768327615326926006,((XP_019149905.1:0.07537363628362392376,(((XP_019149903.1:0.00000100000050002909,XP_019149901.1:0.00000100000050002909)17:0.00000100000050002909,XP_019149900.1:0.00000100000050002909)7:0.00000100000050002909,(XP_019149902.1:0.00000100000050002909,XP_019149899.1:0.00000100000050002909)15:0.00000100000050002909)100:0.03447965367239915618)74:0.00894395235436584203,XP_019149906.1:0.04818971583703781508)48:0.01377560810925219058)80:0.02457103991658333639)61:0.01067105928745992229)73:0.02286851813264450042)59:0.01552248769975980887,(XP_019149935.1:0.04898309227335446298,XP_019149974.1:0.05569997172427623711)97:0.08172544662106420721)97:0.05185476526428187821)44:0.01946673520733717064)18:0.00900064808745651250,((XP_019170881.1:0.04696411828527877891,((XP_019149907.1:0.00000100000050002909,XP_019149908.1:0.00000100000050002909)99:0.01128775062110828377,XP_019149898.1:0.00517903547049879381)100:0.06330518591720607491)88:0.02524129522269014797,(((XP_019190264.1:0.02667394509294093718,(XP_019149936.1:0.02344431739983450502,XP_019149894.1:0.00702797828790178124)94:0.03483098214045478314)70:0.00486182336484110647,(XP_019170503.1:0.03153365010182188760,XP_019159972.1:0.03756193586048826166)52:0.01471809102528786120)58:0.04225905453143849466,(XP_019156911.1:0.02796184527896080144,XP_019149930.1:0.05072375835749610984)61:0.03469645311055016834)75:0.03012273914013580828)82:0.02614751426294935691)8:0.00040171291889351123)44:0.03619915989147585306,XP_019149966.1:0.22082445215623713874)95:0.11117435228289707094)98:0.13391694294666942056)49:0.06993949991150738565,(XP_019187171.1:0.34843569057094186947,(((XP_019153900.1:0.05340821549446053695,((XP_019189313.1:0.00000100000050002909,XP_019189320.1:0.00000100000050002909)100:0.03140416875809071834,((XP_019189344.1:0.00000100000050002909,XP_019189336.1:0.00000100000050002909)100:0.04708218982651980744,XP_019189333.1:0.02369828665781333749)94:0.01675729912490895451)92:0.02487043749451265176)99:0.04250935234364430770,(XP_019168420.1:0.00000100000050002909,XP_019168421.1:0.00000100000050002909)100:0.16156310021027633916)87:0.06434061571279683922,(XP_019184923.1:0.19114563487905306127,((XP_019200508.1:0.14694361838838468359,(XP_019200479.1:0.00000100000050002909,((XP_019200496.1:0.00000100000050002909,XP_019200487.1:0.00000100000050002909)26:0.00000100000050002909,XP_019200471.1:0.00000100000050002909)14:0.00000100000050002909)100:0.14260239939161281630)53:0.04562915704521419008,(XP_019189908.1:0.33018655383661887903,XP_019189327.1:0.17424377390837481050)61:0.03874185950096808995)65:0.04011559562240017696)31:0.00938138963695224655)100:0.18680423880021085337)99:0.18114967335651707692)45:0.08301093797001946051,((XP_019179417.1:0.00000100000050002909,XP_019179415.1:0.00000100000050002909)100:0.28770996625270828240,((XP_019191119.1:0.00000100000050002909,XP_019191120.1:0.00000100000050002909)100:0.40173592447921480098,(((XP_019187760.1:0.27329860011031981148,(XP_019176535.1:0.00000100000050002909,XP_019176536.1:0.00000100000050002909)100:0.24408078414547146329)100:0.10693497739936846935,(XP_019179418.1:0.00000100000050002909,XP_019179419.1:0.00000100000050002909)100:0.41138993385807476333)63:0.07054394684559348039,XP_019191156.1:0.48491578098285853526)17:0.02422404608494933484)39:0.07311743715438787095)100:0.22740093273182498956)33:0.10121140067351507008)99:0.60739132821439967280,(XP_019176393.1:0.70033583973980917392,XP_019174818.1:0.56775848347671908911)100:0.37108620557821830888)62:0.14624862713261063685,((XP_019186209.1:0.00000100000050002909,XP_019186210.1:0.00000100000050002909)100:0.73859107751212083048,((((XP_019167811.1:0.05431547148512932965,(XP_019167982.1:0.00000100000050002909,XP_019167981.1:0.00000100000050002909)100:0.02365907845611050012)95:0.04723722563290599918,(XP_019167958.1:0.00000100000050002909,XP_019167959.1:0.00000100000050002909)100:0.04967428691478489866)82:0.07555206748095764924,(((XP_019189880.1:0.00000100000050002909,XP_019189878.1:0.00000100000050002909)100:0.25146086014775864692,XP_019176818.1:0.21102548736178133870)98:0.09178528800699450874,((XP_019175921.1:0.00000100000050002909,XP_019175920.1:0.00000100000050002909)100:0.02582337406554974235,(XP_019175900.1:0.05001695296881646796,XP_019175885.1:0.05330746327014214414)67:0.01305964294958065000)94:0.08827880708687192712)84:0.06814399368236290222)100:0.52456749923657242096,(XP_019177581.1:0.16515456388964991352,(XP_019177039.1:0.00000100000050002909,((XP_019177088.1:0.00000100000050002909,(XP_019177038.1:0.00000100000050002909,(XP_019177090.1:0.00000100000050002909,(XP_019177087.1:0.00000100000050002909,XP_019177089.1:0.00000100000050002909)9:0.00000100000050002909)9:0.00000100000050002909)9:0.00000100000050002909)9:0.00000100000050002909,(XP_019177033.1:0.00000100000050002909,(((XP_019177034.1:0.00000100000050002909,XP_019177086.1:0.00000100000050002909)9:0.00000100000050002909,XP_019177036.1:0.00000100000050002909)0:0.00000100000050002909,XP_019177037.1:0.00000100000050002909)0:0.00000100000050002909)0:0.00000100000050002909)0:0.00000100000050002909)100:0.15951240750265294199)100:0.68562771952543899445)76:0.19696054726054448847)85:0.19833087562942208759)87:0.28715746310543616149,(AtZAR1:0.54657229476808155688,(XP_019193138.1:0.06040232208756297905,(XP_019194045.1:0.00000100000050002909,(XP_019194046.1:0.00000100000050002909,XP_019194044.1:0.00000100000050002909)32:0.00000100000050002909)97:0.01438442547079517124)100:0.51744959211404306654)94:0.21717831818368127372)34:0.07889450177390126828)23:0.06085023541336553876)38:0.12368805546874354906,((R2:0.37422212872660071126,RPP13:0.39631797105647548207)100:0.17208381669095601518,(Rpivnt1:0.26111265029018287942,(XP_019152127.1:0.19129274479348812310,XP_019151864.1:0.21644338166197699125)100:0.14847272294413035865)100:0.44220554408766465926)43:0.09562330529566592796)3:0.03649785294696672455)44:0.09768556435176217745,((XP_019183189.1:0.16688147824620999660,XP_019185068.1:0.12210282640476280425)100:0.35582215745596840195,(((XP_019179341.1:0.00000100000050002909,XP_019179340.1:0.00000100000050002909)22:0.00000100000050002909,XP_019179343.1:0.00000100000050002909)11:0.00000100000050002909,(XP_019179342.1:0.00000100000050002909,XP_019179339.1:0.00000100000050002909)24:0.00000100000050002909)100:0.38865661457515715549)100:1.38080203695727576907)28:0.11981916183008843590,(((((((((XP_019066849.1:0.00000100000050002909,XP_025884346.1:0.00000100000050002909)30:0.00000100000050002909,XP_019066850.1:0.00000100000050002909)100:0.19224322462935408695,(BS2:0.11476789318428083642,XP_004231569.2:0.13517003618368095275)100:0.15403251535624065682)100:0.17389589735261601344,(XP_010319214.1:0.44740628418627004237,XP_010324491.1:0.23801315608912240740)100:0.16965376809547935699)87:0.07044311733448242741,(((XP_019154314.1:0.12022559373141281092,(((XP_019164457.1:0.07095814942195305397,XP_019164482.1:0.03746032336229354609)79:0.03385629864544093676,((((((XP_019150613.1:0.00000100000050002909,XP_019150614.1:0.00000100000050002909)100:0.03832288913171537359,((XP_019164465.1:0.04548418120647750723,XP_019164477.1:0.03789571421329916701)72:0.01514667234676097922,(XP_019154321.1:0.02404866864805123294,(XP_019154431.1:0.00000100000050002909,(((XP_019154435.1:0.00000100000050002909,XP_019154434.1:0.00000100000050002909)25:0.00000100000050002909,XP_019154432.1:0.00000100000050002909)5:0.00000100000050002909,XP_019154433.1:0.00000100000050002909)5:0.00000100000050002909)100:0.02959575308037169436)79:0.01171445050275366287)47:0.00366984359797444632)58:0.00723659045389858126,XP_019179204.1:0.03134531410784650168)45:0.00570506315001889468,((XP_019164473.1:0.00539062823549318979,XP_019164460.1:0.00263549186997844758)100:0.04707577455783263504,XP_019163180.1:0.03126237230142592249)64:0.00634004090980796759)71:0.01810184058173148688,XP_019160055.1:0.17503742323533605374)71:0.02554930259828393224,XP_019179203.1:0.07614840645745404868)57:0.01507240906800318310)55:0.03496224705427895818,((XP_019154289.1:0.09532641343185355165,(((XP_019154437.1:0.00000100000050002909,XP_019154438.1:0.00000100000050002909)100:0.00000100000050002909,XP_019154439.1:0.00000100000050002909)100:0.13104140409808698320,((((XP_019154380.1:0.00000100000050002909,XP_019154382.1:0.00000100000050002909)33:0.00000100000050002909,XP_019154381.1:0.00000100000050002909)100:0.09553273957447926124,(((XP_019154271.1:0.03843210060155666935,((XP_019154269.1:0.19126806601993251444,((XP_019154387.1:0.00000100000050002909,(XP_019154385.1:0.00000100000050002909,((XP_019154383.1:0.00000100000050002909,XP_019154386.1:0.00000100000050002909)11:0.00000100000050002909,XP_019154389.1:0.00000100000050002909)2:0.00000100000050002909)1:0.00000100000050002909)1:0.00000100000050002909,XP_019154388.1:0.00000100000050002909)92:0.01709337644402187870)65:0.01485568694732152667,(XP_019154270.1:0.10856009735693211704,((XP_019154473.1:0.00000100000050002909,XP_019154474.1:0.00000100000050002909)34:0.00000100000050002909,XP_019154476.1:0.00000100000050002909)100:0.05344063281756701589)44:0.02514930314025714750)13:0.01584990187943147860)32:0.01887093584439726232,(XP_019160587.1:0.00000100000050002909,XP_019160586.1:0.00000100000050002909)100:0.05290213270852378580)24:0.01601921435450789216,(XP_019154298.1:0.13641275660791671309,(XP_019154278.1:0.17316050258504200876,XP_019188333.1:0.08818154003489578341)67:0.01197760925486395303)14:0.02296985117775143456)11:0.01071752875698327515)13:0.01333324433517272221,(XP_019154288.1:0.04344862856879538188,((XP_019154378.1:0.00000100000050002909,XP_019154379.1:0.00000100000050002909)100:0.03308101678102079446,XP_019189107.1:0.05460503250104643824)48:0.01759951739598391782)87:0.03178999425489945768)61:0.02464796449871951844)41:0.02801186001383303148)16:0.00792463671262688338,((((XP_019164458.1:0.00856881392529732638,XP_019164472.1:0.01489738710928897522)100:0.04119519818725361077,(XP_019154253.1:0.07289569424657886543,(XP_019151911.1:0.07229086625254155241,(XP_019154256.1:0.05616875766028945477,(((XP_019164497.1:0.00000100000050002909,XP_019164496.1:0.00000100000050002909)36:0.00000100000050002909,(XP_019164495.1:0.00000100000050002909,XP_019164493.1:0.00000100000050002909)9:0.00000100000050002909)1:0.00000100000050002909,(XP_019164494.1:0.00000100000050002909,XP_019164492.1:0.00000100000050002909)4:0.00000100000050002909)100:0.05474998614564466348)53:0.00929711880355716183)29:0.00286152620553412800)28:0.00582052118155561727)12:0.00291504803196326141,(XP_019154254.1:0.10110038553250783044,XP_019179200.1:0.06288753654176501562)22:0.00789147066152830548)16:0.01631542340296690888,((XP_019175458.1:0.00000100000050002909,XP_019175457.1:0.00000100000050002909)99:0.00000100000050002909,XP_019175459.1:0.00000100000050002909)100:0.08250775394756043601)27:0.01698048399134186731)26:0.02196964526780181490)32:0.01674647863830946645)97:0.16912015658290138753,((XP_019181933.1:0.10558850096080565906,(((XP_019182622.1:0.10129324643000289785,(XP_019182667.1:0.05766589875804137982,(XP_019181791.1:0.05408224292126032062,XP_019181614.1:0.04933593030078860936)18:0.01096311345021826027)75:0.02748785942677805724)100:0.11797425641019193554,((XP_019181788.1:0.04638466069677541631,XP_019183152.1:0.05628117816086474628)64:0.01578415188515241985,((((XP_019181888.1:0.00000100000050002909,XP_019181887.1:0.00000100000050002909)33:0.00000100000050002909,XP_019181889.1:0.00000100000050002909)100:0.04751626729305545582,(XP_019181894.1:0.04242311458632706117,(XP_019183021.1:0.02506349506542880981,(XP_019182189.1:0.00000100000050002909,XP_019182176.1:0.00000100000050002909)100:0.03819287575969613352)60:0.00610462479264388229)28:0.00978659387271118945)10:0.00339758827147123004,XP_019183114.1:0.08557639763941479738)45:0.01468058430546453040)100:0.09531671752745470017)28:0.02147685890140732523,XP_019183068.1:0.09911562118970994317)58:0.03505436076537662288)100:0.09886950778697342623,(XP_019189580.1:0.15930300972497840606,XP_019189583.1:0.18287199889814018117)93:0.03563459436690879362)100:0.25398647057143958206)43:0.05825831761280927945,((((((((XP_019175717.1:0.00000100000050002909,XP_019175718.1:0.00000100000050002909)44:0.00000100000050002909,XP_019175716.1:0.00000100000050002909)79:0.00000100000050002909,XP_019175719.1:0.00000100000050002909)100:0.12022335052040494796,(((XP_019175690.1:0.00000100000050002909,XP_019175689.1:0.00000100000050002909)100:0.11566826361646072308,XP_019175692.1:0.09423939226529427782)63:0.03354124093966639325,XP_019175651.1:0.14440401846842221278)51:0.02695485531455925690)100:0.38524565598626225871,(XP_019157649.1:0.31529594222643231305,(XP_019157667.1:0.34386232436393565637,(XP_019153745.1:0.00000100000050002909,XP_019153746.1:0.00000100000050002909)100:0.28508344515460942725)84:0.06523295805170464812)89:0.09489347869748382402)72:0.08109283605252548544,((XP_019177609.1:0.06065413256763878963,XP_019157668.1:0.05264534779257701996)100:0.26845784924617238643,(((XP_019175623.1:0.00000100000050002909,XP_019175646.1:0.08128402486148363082)100:0.21402906924536391209,((XP_019153753.1:0.00000100000050002909,XP_019153754.1:0.00000100000050002909)100:0.05630720237082921520,(XP_019153751.1:0.00000100000050002909,((XP_019153748.1:0.00000100000050002909,XP_019153747.1:0.00000100000050002909)6:0.00000100000050002909,(XP_019153752.1:0.00000100000050002909,XP_019153749.1:0.00000100000050002909)30:0.00000100000050002909)4:0.00000100000050002909)100:0.05073875873418238341)100:0.22113761417276175947)99:0.11044946778032803392,(((XP_019162466.1:0.00000100000050002909,XP_019162467.1:0.00000100000050002909)100:0.26204560002505733474,(((((XP_019157671.1:0.08327437451693517345,(XP_019177605.1:0.12694743474349226564,(XP_019177597.1:0.01239813455956853376,((XP_019157657.1:0.06613081681561364111,XP_019157660.1:0.05769584886645660882)44:0.01550264420780710431,((XP_019157669.1:0.00000100000050002909,XP_019157670.1:0.00000100000050002909)100:0.05399795844500483721,XP_019177601.1:0.07799592247516766441)30:0.01306919026702494345)40:0.00638829881879968229)45:0.00683714810202323050)97:0.05706931907934164466)92:0.03461648909284411463,(XP_019177608.1:0.09812712124828501525,(XP_019157655.1:0.05678325973570666485,(((XP_019176947.1:0.00000100000050002909,XP_019176946.1:0.00000100000050002909)13:0.00000100000050002909,XP_019176945.1:0.00000100000050002909)19:0.00000100000050002909,XP_019176948.1:0.00000100000050002909)100:0.06178356286993223756)73:0.02114666762283316792)57:0.01158777523151730687)71:0.01997750325513916389,((XP_019181659.1:0.00000100000050002909,XP_019181660.1:0.00000100000050002909)100:0.13492202822342361235,(XP_019177606.1:0.08075935644322712603,((XP_019177614.1:0.00000100000050002909,XP_019177615.1:0.00000100000050002909)33:0.00000100000050002909,XP_019177613.1:0.00000100000050002909)100:0.04209518031695860807)50:0.02789750215316316381)44:0.01017273093765981573)100:0.15907395809736954440,((((XP_019177637.1:0.00000100000050002909,((XP_019177636.1:0.00000100000050002909,XP_019177634.1:0.00000100000050002909)21:0.00000100000050002909,XP_019177635.1:0.00000100000050002909)11:0.00000100000050002909)7:0.00000100000050002909,XP_019177638.1:0.00000100000050002909)100:0.04353159032015534863,(XP_019177631.1:0.00000100000050002909,(XP_019177629.1:0.00000100000050002909,XP_019177632.1:0.00000100000050002909)30:0.00000100000050002909)98:0.00883238147954724766)100:0.19040966241160614536,(XP_019177633.1:0.29942845932637152107,((XP_019177627.1:0.00000100000050002909,XP_019177628.1:0.00000100000050002909)100:0.19916160431915927442,XP_019177647.1:0.26724305619594235228)91:0.04176330682654588733)84:0.03996332969671852892)87:0.04262266377943666612)77:0.03160899433182500634,((XP_019164549.1:0.00000100000050002909,XP_019164548.1:0.00000100000050002909)11:0.00000100000050002909,(XP_019164551.1:0.00000100000050002909,XP_019164550.1:0.00000100000050002909)31:0.00000100000050002909)100:0.23158357171530449814)47:0.02097776245099489123)95:0.07509659926276572584,(XP_019162469.1:0.00000100000050002909,XP_019162468.1:0.00000100000050002909)100:0.35482836370110754087)98:0.11890474097624510741)50:0.02818281402015290760)49:0.03128678853542013472)92:0.12383403008780503873,((XP_019154981.1:0.00000100000050002909,(XP_019154983.1:0.00000100000050002909,XP_019154982.1:0.00000100000050002909)96:0.00000100000050002909)100:0.17614727933944607230,(((((XP_019151765.1:0.05755778459227890720,(XP_019151766.1:0.00000100000050002909,XP_019151767.1:0.00000100000050002909)39:0.00000100000050002909)67:0.02501290330316101318,XP_019151769.1:0.00000100000050002909)83:0.00000100000050002909,((XP_019151764.1:0.00000100000050002909,XP_019151762.1:0.00000100000050002909)29:0.00000100000050002909,XP_019151763.1:0.00000100000050002909)100:0.00000100000050002909)100:0.07573157164526977958,XP_019191984.1:0.07137201869665515952)100:0.11642047873791649959,(XP_019191683.1:0.04134427661409577348,(XP_019191983.1:0.02552848174625109434,XP_019163943.1:0.04164703698449786357)91:0.02848345106257466411)99:0.05833962263531674436)59:0.02831104335224812404)99:0.18462716765126366281)80:0.06750336153497792091,(((((XP_019171059.1:0.18250893741299167861,((XP_019172693.1:0.06194623551947373019,((XP_019184559.1:0.06515105726965306210,XP_019189499.1:0.20120079747580574270)41:0.02768854281139454532,((XP_019184568.1:0.07131659364339713869,XP_019184558.1:0.07145498923900114874)51:0.03177869722324007384,XP_019189505.1:0.11404403681330597953)16:0.02022594886575178677)15:0.00817418476974311574)36:0.02919085162587946314,XP_019184290.1:0.10104958335369648714)57:0.06032269659611014939)100:0.26034361006212353162,(((XP_019155079.1:0.00000100000050002909,XP_019155080.1:0.00000100000050002909)34:0.00000100000050002909,XP_019155081.1:0.00000100000050002909)100:0.03610776603952373792,(XP_019155086.1:0.03621347566568552251,(((XP_019189090.1:0.00000100000050002909,XP_019189374.1:0.00000100000050002909)8:0.00000100000050002909,XP_019155117.1:0.00294170592852052411)64:0.00295481801445676056,XP_019190646.1:0.00294013508802063372)100:0.03035245145912768977)57:0.01192628324129749000)100:0.41782854897508531211)100:0.15625434482893529875,(((((XP_019198217.1:0.04888322751401331934,((XP_019198244.1:0.00000100000050002909,XP_019198245.1:0.00000100000050002909)100:0.02511119140286808410,(XP_019198243.1:0.08220070494337397560,(XP_019198242.1:0.01766776626045839585,((XP_019198239.1:0.00000100000050002909,XP_019198240.1:0.00000100000050002909)32:0.00000100000050002909,XP_019198241.1:0.00000100000050002909)100:0.01715328790772480475)100:0.04367478925467199735)38:0.01089496848917345141)100:0.12303740860629684695)100:0.21194265349542423804,(((XP_019150049.1:0.00000100000050002909,((XP_019150045.1:0.00000100000050002909,XP_019150050.1:0.00000100000050002909)12:0.00000100000050002909,(XP_019150046.1:0.00000100000050002909,XP_019150047.1:0.00000100000050002909)12:0.00000100000050002909)7:0.00000100000050002909)98:0.00000100000050002909,XP_019150051.1:0.00000100000050002909)100:0.10562566516727617261,(XP_019172707.1:0.07442264972788215083,((((XP_019189547.1:0.03073634175539211380,(XP_019194921.1:0.09736492195621741785,((XP_019194576.1:0.07187757843399153468,XP_019172718.1:0.03655613922162464363)30:0.01888225417110552667,((XP_019195000.1:0.03442657450594906188,XP_019194882.1:0.05632728166929591718)92:0.04915291126533643390,((XP_019166809.1:0.00000100000050002909,XP_019166808.1:0.00000100000050002909)100:0.02659156307644176473,XP_019194889.1:0.05727878260607578015)37:0.00610025049133246147)37:0.00595185102751163639)50:0.01231681388816474425)25:0.00481892884735558684)49:0.01149500958083461352,((((XP_019166810.1:0.00000100000050002909,XP_019166805.1:0.00000100000050002909)23:0.00000100000050002909,XP_019166802.1:0.00000100000050002909)8:0.00000100000050002909,XP_019166803.1:0.00000100000050002909)5:0.00000100000050002909,(XP_019166804.1:0.00000100000050002909,XP_019166807.1:0.00000100000050002909)8:0.00000100000050002909)100:0.07529468037417905157)100:0.05820277250766994065,((XP_019198230.1:0.00000100000050002909,XP_019198229.1:0.00000100000050002909)100:0.10478813209755104274,((XP_019198236.1:0.00000100000050002909,(XP_019198238.1:0.00000100000050002909,((XP_019198231.1:0.00000100000050002909,(XP_019198233.1:0.00000100000050002909,XP_019198234.1:0.00000100000050002909)4:0.00000100000050002909)0:0.00000100000050002909,(XP_019198232.1:0.00000100000050002909,XP_019198235.1:0.00000100000050002909)11:0.00000100000050002909)0:0.00000100000050002909)0:0.00000100000050002909)100:0.12536131940797926032,XP_019198219.1:0.04932941928466108572)48:0.01423456384686887927)40:0.01519932311000995323)83:0.02226699998253159340,(XP_019194562.1:0.00258289744838540239,XP_019172709.1:0.02551495360553092395)100:0.05015168021501141549)35:0.01350980456208393521)95:0.04646062776473294104)84:0.04567599118965998128)86:0.06220824488341882702,((XP_019170718.1:0.22823561125318755916,(((XP_019170715.1:0.06569838239292136173,((XP_019170828.1:0.09679064336342030339,(((XP_019170551.1:0.04187956011837743603,XP_019170724.1:0.05888774526438260437)94:0.03171440200268663828,XP_019170557.1:0.08623022860506103504)8:0.00000100000050002909,(XP_019150021.1:0.11604561931924099738,XP_019170838.1:0.11410834062189897931)49:0.02129553001069173918)20:0.00993518349868866349)15:0.01087912491735205586,(XP_019170839.1:0.13856170786898397429,XP_019170829.1:0.06180837331633298737)37:0.02776845567474386239)27:0.02167770799206122923)100:0.07901864640144341811,(XP_019177084.1:0.15841159228871970477,(((XP_019170553.1:0.19506815322032683424,XP_019170549.1:0.08588459032743615829)45:0.02572328681896223629,(XP_019170835.1:0.04329817675503030289,(XP_019170833.1:0.00000100000050002909,(XP_019170831.1:0.00000100000050002909,(XP_019170832.1:0.00000100000050002909,XP_019170834.1:0.00000100000050002909)23:0.00000100000050002909)19:0.00000100000050002909)100:0.03635273884339517564)90:0.02252404758217341554)69:0.03056484794859622850,((XP_019170716.1:0.07222870649791170161,(XP_019150381.1:0.04348909358199036512,XP_019170719.1:0.05962225885506900608)76:0.00874324719271164438)94:0.02887559702529770081,XP_019170714.1:0.08379716365028994085)78:0.01469856409404510754)96:0.07689895141181228577)58:0.05266971470422412982)70:0.04947612089088218590,XP_019170717.1:0.17770357670323064236)48:0.03168654636493819371)91:0.09159307540204399134,((XP_019160083.1:0.00000100000050002909,XP_019160084.1:0.00000100000050002909)100:0.28250842342202175939,(XP_019189535.1:0.25091494191786600787,((XP_019189542.1:0.25315620785059655962,(XP_019189570.1:0.00000100000050002909,(XP_019189568.1:0.00000100000050002909,XP_019189569.1:0.00000100000050002909)35:0.00000100000050002909)100:0.22824698189486211652)36:0.05643462147129543055,XP_019182097.1:0.17986132497210161052)31:0.01339275388131851499)91:0.13686050017096176856)43:0.02420636074166156171)30:0.04008581753863067754)64:0.03161369742071041405,XP_019177179.1:0.27215991826495650185)91:0.06363055174993167973,(XP_019189613.1:0.11881920658325691165,(((XP_019189578.1:0.01995596194386171918,XP_019189527.1:0.01373326525392420602)100:0.07248537725556521150,((XP_019189609.1:0.00000100000050002909,XP_019189610.1:0.00000100000050002909)35:0.00000100000050002909,XP_019189611.1:0.00000100000050002909)100:0.10626614411618014178)91:0.05871022234500460762,(((XP_019184856.1:0.10487106537779279647,(XP_019189571.1:0.00000100000050002909,(XP_019189572.1:0.00000100000050002909,XP_019189573.1:0.00000100000050002909)28:0.00000100000050002909)100:0.02583881760151683291)50:0.02067401409082927910,(XP_019189612.1:0.05355911447686749483,(XP_019189536.1:0.08275547166514939101,XP_019189540.1:0.12273769220172565941)88:0.01537363856116009259)35:0.00754225201785176710)43:0.00724543995216611787,(XP_019189537.1:0.05758614914043489602,XP_019189530.1:0.04085179135719019250)66:0.00694682518755481392)100:0.10707821291734248570)79:0.03664904505456988149)100:0.13823649869705956217)93:0.07786608471091117922)97:0.27474949372662665903,(((XP_019171035.1:0.00000100000050002909,XP_019171034.1:0.00000100000050002909)100:0.04561679428973795802,(XP_019155095.1:0.07707766444463415301,XP_019155098.1:0.03837608171632608117)35:0.01063193654184225838)100:0.30658817189044051954,((XP_019150084.1:0.14610960762236799293,(XP_019189492.1:0.07479270071906783668,XP_019189634.1:0.05445026137196575661)100:0.13045868180469050168)100:0.40416577728191221963,((((((XP_019176879.1:0.09469864610997302812,XP_019176881.1:0.05025133687478616079)100:0.14021257428613975726,((XP_019173960.1:0.00000100000050002909,XP_019173961.1:0.00000100000050002909)100:0.14993339938525163113,((XP_019173958.1:0.00000100000050002909,XP_019173959.1:0.00000100000050002909)100:0.08730966158026384760,XP_019173826.1:0.21600772060753828385)60:0.03886507620556994835)68:0.03983808423757809886)100:0.11118757330857235999,((XP_019183858.1:0.06648339959605896465,(XP_019183862.1:0.05289972070637003615,((XP_019183861.1:0.00000100000050002909,XP_019183860.1:0.00000100000050002909)100:0.01096442548776912877,XP_019183859.1:0.06597553631350386305)68:0.02796161008115471969)58:0.01840453013039826738)100:0.08473804295405013010,(XP_019183863.1:0.05201895713669382054,(XP_019183855.1:0.00000100000050002909,(XP_019183857.1:0.00000100000050002909,XP_019183856.1:0.00000100000050002909)32:0.00000100000050002909)100:0.05830350728627292645)100:0.08396951702875060652)99:0.18625738157505064563)99:0.08373576444893193749,((XP_019197940.1:0.02387678457080720518,XP_019197941.1:0.02556631951317200196)100:0.14220899556621649507,(XP_019198013.1:0.00000100000050002909,((XP_019198011.1:0.00000100000050002909,((XP_019198007.1:0.00000100000050002909,XP_019198008.1:0.00000100000050002909)1:0.00000100000050002909,(XP_019198012.1:0.00000100000050002909,XP_019198009.1:0.00000100000050002909)20:0.00000100000050002909)4:0.00000100000050002909)20:0.00000100000050002909,XP_019198010.1:0.00000100000050002909)0:0.00000100000050002909)100:0.21936863363149683437)100:0.23836438659205730350)59:0.03449960074853162389,(XP_019197944.1:0.14712674418280785593,((XP_019163189.1:0.07605281653593501390,(XP_019197945.1:0.04574132975365691189,XP_019197981.1:0.06723313593158156132)44:0.01440445541858502432)100:0.14140018589790420700,(((XP_019197979.1:0.00000100000050002909,(XP_019197977.1:0.00000100000050002909,XP_019197978.1:0.00000100000050002909)13:0.00000100000050002909)89:0.00000100000050002909,XP_019197980.1:0.00000100000050002909)100:0.05887332917731814830,XP_019163190.1:0.09702845119872509361)100:0.21900915400523404686)76:0.08112137196560027796)100:0.25414654019163834819)37:0.03884062798132922184,((XP_019164729.1:0.02576647342657533216,(XP_019164733.1:0.03888660773596808867,XP_019164736.1:0.04645652422666277787)78:0.01642515506761270394)99:0.51078948685923042383,((XP_019155112.1:0.01438930821812046436,XP_019155101.1:0.03120746714823402143)100:0.08351036992919558255,(XP_019171042.1:0.07105323307399462329,(XP_019155118.1:0.04748491386357836519,((XP_019171029.1:0.00000100000050002909,XP_019171030.1:0.00000100000050002909)100:0.07726547651357924817,((((XP_019171037.1:0.00000100000050002909,XP_019171038.1:0.00000100000050002909)93:0.03447093451914062801,XP_019155083.1:0.01955552621853743137)38:0.00945643478322347533,XP_019155094.1:0.01017769503355962953)34:0.00280291654491091665,(XP_019155084.1:0.00000100000050002909,XP_019155085.1:0.00000100000050002909)100:0.02894585295075799772)83:0.05397660503703181900)56:0.01670083075693345673)78:0.01643165874558811038)100:0.13735405942677261781)100:0.18101345133741064686)30:0.08247754474946225600)5:0.00796256605074502528)8:0.01271380094060610942)12:0.02688009826388311485)14:0.02384344508728938189,((((((XP_019181845.1:0.00000100000050002909,(XP_019181850.1:0.00000100000050002909,((XP_019181848.1:0.00000100000050002909,XP_019181853.1:0.00000100000050002909)8:0.00000100000050002909,XP_019181847.1:0.00000100000050002909)2:0.00000100000050002909)0:0.00000100000050002909)0:0.00000100000050002909,XP_019181851.1:0.00000100000050002909)0:0.00000100000050002909,XP_019181849.1:0.00000100000050002909)0:0.00000100000050002909,XP_019181846.1:0.00000100000050002909)100:0.04835706058590511641,(XP_019181844.1:0.00000100000050002909,XP_019181843.1:0.00000100000050002909)100:0.06132071441909873327)100:0.40148917528705052593,((XP_019171197.1:0.24114225928392743481,(XP_019190182.1:0.08902720414085812939,XP_019171194.1:0.11229900839460114914)69:0.19865144036888973678)32:0.07275651264825831743,((((XP_019174048.1:0.06171646951834296874,XP_019181385.1:0.03664744770807337737)100:0.11514001428330966625,(((XP_019160940.1:0.06029359540933626471,XP_019167658.1:0.05930313663716030997)78:0.03034975897470863770,(XP_019189128.1:0.05216139799544236566,XP_019191736.1:0.05090317233213786235)61:0.01989407414473595356)70:0.01825383528669189889,((XP_019181334.1:0.00000100000050002909,(XP_019181332.1:0.00000100000050002909,XP_019181333.1:0.00000100000050002909)31:0.00000100000050002909)100:0.10459749943302194819,(XP_019185739.1:0.03911130519246092813,(XP_019185751.1:0.00000100000050002909,XP_019185759.1:0.00000100000050002909)100:0.06165665146641209626)88:0.01797213586534807811)88:0.02279516336553239625)99:0.06870061447274704303)99:0.08758266775553515127,XP_019178872.1:0.22116671021050321455)38:0.02172792519640808634,((XP_019163528.1:0.23355617618036328409,(XP_019163566.1:0.02354704429575348035,((XP_019163633.1:0.06240774790305964742,(XP_019184033.1:0.03807808102823657947,(XP_019163625.1:0.05900461735728552287,XP_019163632.1:0.04614941017730499889)64:0.00941084051678682879)53:0.00631676737378193860)32:0.00307708449703326427,XP_019163565.1:0.05861214677068314616)31:0.00698011211504588093)100:0.16045272904278445880)49:0.05410713940857021786,((XP_019181360.1:0.10695637764546797599,((XP_019199776.1:0.07106043629811144291,((XP_019184317.1:0.06421223243988156970,(XP_019156822.1:0.00000100000050002909,XP_019156823.1:0.00000100000050002909)100:0.03911864641078179050)96:0.04596799378011004467,((XP_019188466.1:0.00000100000050002909,XP_019188467.1:0.00000100000050002909)100:0.09509813715230425180,(((((XP_019189965.1:0.00000100000050002909,XP_019189933.1:0.00000100000050002909)8:0.00000100000050002909,((XP_019189898.1:0.00000100000050002909,(XP_019189948.1:0.00000100000050002909,XP_019189972.1:0.00000100000050002909)10:0.00000100000050002909)0:0.00000100000050002909,XP_019189952.1:0.00000100000050002909)0:0.00000100000050002909)0:0.00000100000050002909,XP_019189927.1:0.00000100000050002909)0:0.00000100000050002909,(XP_019189958.1:0.00000100000050002909,XP_019189940.1:0.00000100000050002909)9:0.00000100000050002909)100:0.03538381492933919542,(XP_019189907.1:0.01526060373723646217,(XP_019189919.1:0.00000100000050002909,XP_019189913.1:0.00000100000050002909)100:0.15062456506722801675)78:0.03771815761315407828)68:0.02906288270742377750)63:0.01686584881929415955)40:0.01538847775366536039)35:0.01935303781460947364,XP_019189977.1:0.09448125393241371683)55:0.04379799463540064164)48:0.05098893542134395190,(XP_019175776.1:0.06218181089821950280,(XP_019179937.1:0.04514482726171444027,((((XP_019179954.1:0.01540595051450785458,XP_019175981.1:0.04620629908384370904)97:0.02897774032326482993,(XP_019179960.1:0.04639116164582665625,(XP_019180015.1:0.00000100000050002909,XP_019180014.1:0.00000100000050002909)100:0.03403765571099304915)36:0.01332973399185925605)5:0.00363668490326042896,XP_019179949.1:0.05625383420696782044)1:0.00000100000050002909,((XP_019179889.1:0.00000100000050002909,XP_019179888.1:0.00000100000050002909)100:0.03977442384381621454,(XP_019164221.1:0.05048612239932560863,((XP_019179986.1:0.00000100000050002909,XP_019179985.1:0.00000100000050002909)100:0.03650340693358092997,((XP_019180016.1:0.00000100000050002909,XP_019180017.1:0.00000100000050002909)100:0.04654288221066996828,(XP_019179987.1:0.03206394370395875687,XP_019179988.1:0.04139403107470875087)75:0.01418829154246859826)70:0.00655875278378404130)46:0.01212047790752857762)43:0.00317323446247701462)37:0.00752042754906537356)14:0.00755926393298044907)16:0.00236061639621119824)96:0.10750744862829648973)37:0.02118363828345000421)5:0.01057765992288373612)14:0.04828074879954244447)88:0.13318823228726051067)81:0.13882074985184755800)8:0.04847625817021089523)3:0.02358980941808205140)19:0.06332325711725089734)8:0.02215586601286854279,((XP_019192056.1:0.00000100000050002909,XP_019192055.1:0.00000100000050002909)100:0.32108979317300334611,((XP_025884479.1:0.00000100000050002909,XP_004251533.1:0.00000100000050002909)100:0.14011076771219793669,(Gpa2:0.03041006919023466273,Rx:0.04893074973599501054)100:0.14855130443122332995)100:0.26340010888161430325)24:0.03172570385916792524)21:0.06070575243482043831,((XP_010320708.1:0.17103027656093935938,XP_004243493.1:0.11197414886912142318)99:0.07159789821207632188,(XP_019066422.2:0.08072482755697125978,(((XP_019066695.1:0.00000100000050002909,XP_010312507.1:0.00000100000050002909)100:0.03055506651085144673,(XP_025883959.1:0.00000100000050002909,(XP_025883958.1:0.00000100000050002909,XP_019066753.1:0.00000100000050002909)32:0.00000100000050002909)100:0.04108670257516943564)97:0.05514110512407099235,XP_004250409.1:0.07945347230179559961)61:0.02098136871885835850)84:0.05249475268238976144)100:0.37711618675737107464)36:0.03648189096524392244,((XP_019190642.1:0.00000100000050002909,XP_019190644.1:0.00000100000050002909)100:1.28961106705900463432,((XP_025883969.1:0.42681255941302492785,((((XP_019171306.1:0.00000100000050002909,XP_019171307.1:0.00000100000050002909)100:0.10529832016610843337,(XP_019171303.1:0.00000100000050002909,XP_019171302.1:0.00000100000050002909)100:0.07312479764276573480)100:0.25589974695508166391,(XP_010327076.1:0.05851913604821502163,((XP_019071639.1:0.00000100000050002909,(XP_004248174.1:0.00000100000050002909,XP_019071638.1:0.00000100000050002909)20:0.00000100000050002909)14:0.00000100000050002909,XP_019071640.1:0.00000100000050002909)99:0.02722090987984052135)100:0.29612657090263794224)77:0.06198100647497451626,(XP_019181443.1:0.03696821234355435193,XP_019181444.1:0.01662462422257714179)100:0.32288013063413256720)55:0.04134631127266474859)54:0.04321797058957084492,(((XP_025884563.1:0.00000100000050002909,XP_010313675.1:0.00000100000050002909)100:0.32188786286135862014,XP_019186114.1:0.35200442260519076987)62:0.04894750064375798237,(XP_004231117.1:0.23137185413129207623,((XP_004243044.2:0.16603424602584015979,XP_010322858.1:0.19111228122233353544)99:0.10033354791570921194,(XP_004246080.2:0.12449481958319391639,(XP_019068849.1:0.06803535174809763331,(XP_019068848.2:0.10247477303671451154,(XP_025886396.1:0.02870945533507330075,XP_004237148.1:0.03397342087597415849)93:0.03920349083190558664)51:0.02840228844799148542)99:0.05430330282443812662)99:0.23908955874062837177)67:0.07698596357505718690)97:0.17973251688879968158)44:0.04014849765766270728)50:0.02933722259493851472)32:0.03757040759622368165)32:0.09136556790849985343,(((KAA8532448.1:0.18220965424721538573,(((KAA8529826.1:0.01075253321866176913,KAA8529827.1:0.00257371772378957959)100:0.07654378045192279656,KAA8529829.1:0.07288429354122120951)99:0.08722847438180526825,((KAA8532444.1:0.15597728212820061167,KAA8532440.1:0.09947471789983165780)100:0.11740009383336720561,(((KAA8529949.1:0.58538973115390335877,KAA8535362.1:0.02362443678324057522)29:0.02536453003862139746,((KAA8535368.1:0.04834002996349182069,KAA8519401.1:0.03491281183163683771)64:0.02246218535030732738,(KAA8535370.1:0.02817540430786962327,(KAA8535375.1:0.01853765918274973695,KAA8535371.1:0.03513851591830974286)50:0.01850264944843065668)21:0.01117216824214704689)23:0.01749572407036672356)80:0.11235744897530548780,KAA8533657.1:0.17320224660489638713)31:0.01073541724158317417)33:0.00652977569685831479)39:0.02389716780564996729)68:0.04478119109291688743,((((((KAA8529801.1:0.02723556695649041043,KAA8529803.1:0.00000100000050002909)82:0.00791227086428302959,KAA8529800.1:0.31721018169746961757)100:0.31522741575960544491,(((KAA8529776.1:0.36408893401032388359,KAA8529833.1:0.06062802660648906189)99:0.08555993030100259022,KAA8529811.1:0.10299737175448660242)87:0.02877555132580805058,(KAA8532452.1:0.01208518581069321918,KAA8532451.1:0.00168114719505930922)100:0.18941540189927272286)71:0.02784736930827226911)32:0.01024578899685035273,(XP_028096865.1:0.20658946218772197834,(XP_028118554.1:0.19079804676028921939,((XP_028063960.1:0.01837018278478453129,XP_028098613.1:0.04168306314965020826)100:0.06847080530472603177,(((XP_028061745.1:0.05003266444844535477,((((XP_028072320.1:0.01858140865087492058,XP_028116540.1:0.02409958574396514272)59:0.00807136933306467491,(((((XP_028102118.1:0.00000100000050002909,XP_028102121.1:0.00000100000050002909)31:0.00000100000050002909,XP_028102119.1:0.00000100000050002909)99:0.02742706231858203433,XP_028082942.1:0.03070321321876883988)47:0.01529107385714545755,XP_028066936.1:0.03071093372126635496)29:0.00867888564109444566,(((XP_028090838.1:0.00000100000050002909,XP_028090836.1:0.00000100000050002909)38:0.00000100000050002909,XP_028090837.1:0.00000100000050002909)98:0.00553962307083457305,((XP_028066957.1:0.00000100000050002909,XP_028066956.1:0.00000100000050002909)37:0.00000100000050002909,XP_028066958.1:0.00000100000050002909)100:0.01322028433668926035)97:0.02447041694484929086)14:0.00000100000050002909)9:0.00624667162726184715,(XP_028101273.1:0.11108801373308178906,(XP_028101614.1:0.05647365432830354914,(XP_028107731.1:0.03261104727562173095,(XP_028102117.1:0.05109035364826496062,(XP_028066697.1:0.01374752890855034625,((XP_028063474.1:0.00000100000050002909,(XP_028063584.1:0.00000100000050002909,XP_028063536.1:0.00000100000050002909)16:0.00000100000050002909)21:0.00000100000050002909,XP_028063385.1:0.00000100000050002909)96:0.00634569910449802287)100:0.03390247324961659370)44:0.00931301543764171368)20:0.00663062458654764021)10:0.00198870366011981003)5:0.00576618492878651703)18:0.00721715087648177635,XP_028080672.1:0.07959716240546556298)10:0.00184957777491186648)32:0.01027576486089062761,XP_028100405.1:0.05888197997179557552)95:0.03273438632462354753,(XP_028061854.1:0.09591385428078784414,(XP_028116480.1:0.09750037971022482153,XP_028126810.1:0.07724502766920780805)71:0.03684190510072993252)95:0.03380798311262621370)75:0.00913053350557079674)100:0.09665426166075791192)71:0.02845299379503063789)100:0.08505087866713795242)16:0.00884854332763782697,KAA8529819.1:0.32821468326080338596)24:0.01493824236346462560,((XP_028098747.1:0.03065548284329229142,(XP_028124918.1:0.06054286202890292456,XP_028082887.1:0.01833346821202837956)84:0.02472922285301252035)100:0.18086312278316851732,(XP_028063915.1:0.14793365963250587614,((((XP_028124917.1:0.00000100000050002909,XP_028124916.1:0.00000100000050002909)40:0.00000100000050002909,XP_028124913.1:0.00000100000050002909)9:0.00000100000050002909,XP_028124912.1:0.00000100000050002909)12:0.00000100000050002909,XP_028124915.1:0.00000100000050002909)100:0.13395183945130145764)100:0.13832103407834439590)100:0.11785593561967447340)37:0.01072306484759526224)81:0.10109649120722719040,(((KAA8529814.1:0.03071792096257025192,(KAA8529870.1:0.00000100000050002909,KAA8529868.1:0.00272362981381737285)100:0.15031452828271510413)99:0.04961897247185833443,(XP_004248175.2:0.12226522751422218283,(XP_019171305.1:0.00000100000050002909,XP_019171304.1:0.00000100000050002909)100:0.10897485953141183845)100:0.10623642394216914475)79:0.02870690250023165066,(((KAA8529807.1:0.22661522551621196553,((((XP_019192343.1:0.11689693535247147604,(XP_019183808.1:0.14894648054804487947,(XP_019183870.1:0.05274364049532264537,((XP_019191548.1:0.00000100000050002909,XP_019191547.1:0.00000100000050002909)87:0.00000100000050002909,XP_019191549.1:0.00000100000050002909)100:0.10753672420011932409)95:0.04506016170590732700)86:0.02465588922037044786)93:0.06613841737192399650,((XP_019181312.1:0.00000100000050002909,XP_019181311.1:0.00000100000050002909)100:0.20976135502176579406,(XP_019160120.1:0.05949034120312805124,(XP_019200123.1:0.00000100000050002909,XP_019200124.1:0.00000100000050002909)100:0.03006459763620549647)99:0.08795985890069470126)100:0.25245149926801790929)100:0.20493901984756504597,(XP_004234046.1:0.32112105449148792280,((XP_010319429.1:0.69103408873117810884,((XP_004236959.1:0.22774687765752169022,(XP_004236958.1:0.18514860906227015303,XP_010319428.1:0.21910558846005320777)63:0.04215188458651662057)100:0.17271824772498800549,((XP_010319380.1:0.00000100000050002909,XP_004237189.1:0.00000100000050002909)100:0.21291387860200200466,(XP_019068867.1:0.00000100000050002909,XP_019068866.1:0.00000100000050002909)100:0.39916603120547977657)84:0.08577801282773499236)56:0.06429318590020112467)100:0.29946989134648954733,((NP_001234202.1:0.17956728362827079071,XP_004248798.1:0.08236760565181160121)97:0.05590922436072316704,XP_004238948.1:0.09830951312734621805)63:0.04814070899086832223)29:0.04334994499382217870)55:0.06342268666716355252)37:0.03204170806255856457,((XP_019164862.1:0.00000100000050002909,XP_019164861.1:0.00000100000050002909)100:0.17070565921758532046,(((XP_019160266.1:0.00000100000050002909,XP_019160265.1:0.00000100000050002909)100:0.18698233257555416098,((XP_019165085.1:0.32661853512048077963,((((XP_019164695.1:0.03630312661561595905,(XP_019164823.1:0.00000100000050002909,XP_019164824.1:0.00000100000050002909)100:0.00137096383596567841)100:0.07884626465329055978,(XP_019164860.1:0.00000100000050002909,XP_019164859.1:0.00000100000050002909)100:0.06207479061599213005)92:0.03816968191348981548,XP_019164920.1:0.18190642415049707026)58:0.00886703264596180006,XP_019164696.1:0.13388541815157903314)28:0.02182455452259698253)70:0.04433161313139739185,((XP_019157640.1:0.00000100000050002909,XP_019157641.1:0.00000100000050002909)100:0.23893890499294778706,((XP_019160187.1:0.16925730791112059137,XP_019160267.1:0.16580805152613153908)100:0.08263963271882310280,(XP_019160222.1:0.11406955722091419170,((XP_019160337.1:0.00000100000050002909,XP_019160338.1:0.00000100000050002909)100:0.05833877583238199910,XP_019160189.1:0.03011281876691239423)73:0.01739004279923672680)100:0.15271784669987878424)93:0.04838758802842801215)94:0.08023249954456483646)45:0.02353696662921045749)90:0.05958578787099506890,(((((((XP_019164174.1:0.00000100000050002909,XP_019164171.1:0.00000100000050002909)3:0.00000100000050002909,XP_019164173.1:0.00000100000050002909)1:0.00000100000050002909,XP_019164176.1:0.00000100000050002909)1:0.00000100000050002909,XP_019164178.1:0.00000100000050002909)0:0.00000100000050002909,(XP_019164177.1:0.00000100000050002909,XP_019164175.1:0.00000100000050002909)10:0.00000100000050002909)100:0.16062537940819732185,XP_019164822.1:0.24771784071674363137)95:0.08650500795454336977,(((XP_019186537.1:0.08958139601812570296,(XP_019186668.1:0.00000100000050002909,XP_019186670.1:0.00000100000050002909)100:0.11228476759565333976)100:0.18476866379224168857,(XP_019186674.1:0.33664296232055368474,(XP_019186667.1:0.15035895753132383357,(XP_019187218.1:0.14715162352723251682,(XP_019186671.1:0.07973982951262408025,XP_019186559.1:0.03761230548896770526)99:0.07180533526501635400)89:0.05245914115620101820)95:0.05747187772424804109)34:0.01847169458976965009)84:0.06167793054172795997,((XP_019164820.1:0.00000100000050002909,XP_019164821.1:0.00000100000050002909)100:0.15332142683414862194,XP_019164693.1:0.19494072354251368306)93:0.07864521314769305771)94:0.06128101730266287406)100:0.25016929139171822927)99:0.16325121727322397525)35:0.03885138347024851002)99:0.26025106247699675288)6:0.02388619577038923747,((KAA8529869.1:0.05755414028395374609,KAA8529860.1:0.03011093092316956960)100:0.36930429707555739727,(KAA8529828.1:0.00000100000050002909,KAA8529825.1:0.01279680659023740494)100:0.09856297929548329950)71:0.03694901766345680405)16:0.02416540113122908270,(((XP_028063964.1:0.00000100000050002909,XP_028063962.1:0.00000100000050002909)34:0.00000100000050002909,XP_028063961.1:0.00000100000050002909)100:0.10877872009287560540,((XP_028098605.1:0.00000100000050002909,XP_028098606.1:0.00000100000050002909)10:0.00000100000050002909,(XP_028098604.1:0.00000100000050002909,XP_028098607.1:0.00000100000050002909)32:0.00000100000050002909)100:0.07099566416683013304)99:0.08348967934207862651)27:0.03810392960853538347)95:0.14778730271647710914)58:0.06572407568628596541)13:0.04553192693505942606)90:0.13609540949976750568,((((XP_019069438.1:0.00000100000050002909,XP_025886812.1:0.00000100000050002909)100:0.14024393569618337496,(((XP_010320925.1:0.00000100000050002909,XP_004239116.1:0.00000100000050002909)69:0.00256316544718357669,Prf:0.00000100000050002909)100:0.15299957962062790684,(XP_019069562.1:0.12718885435734580969,XP_025886878.1:0.15320004647010648791)58:0.01100962205976798239)78:0.05156560493647695947)100:0.26360067117463992226,((((NP_001333428.1:0.04172014302920987877,((XP_010320901.1:0.00000100000050002909,XP_010320900.1:0.00000100000050002909)30:0.00000100000050002909,XP_025886867.1:0.00000100000050002909)100:0.03923834712638902406)100:0.21945147879360898946,(XP_010320570.2:0.10595879974455192640,(XP_004239469.1:0.00000100000050002909,XP_025886865.1:0.00000100000050002909)100:0.09977673853714862096)100:0.14023082769355807442)97:0.08696869773747964438,((XP_004239390.2:0.32054252408144817688,(XP_004239388.2:0.07849513494130229418,(XP_010320686.1:0.00000100000050002909,XP_004239389.1:0.00261873860865162282)100:0.16534660526340899667)100:0.15337320626153885805)70:0.05345649708018538476,(XP_019069317.1:0.16095324666440222194,R1:0.27469737034010399679)63:0.03588363089064462025)95:0.06252207222534213182)95:0.08626083555884242471,XP_025886337.1:0.42823958682203688841)42:0.03116902405343628321)97:0.09709842434625363949,(XP_019164857.1:0.00000100000050002909,XP_019164858.1:0.00000100000050002909)100:0.46900026152956053593)76:0.06252966888328408135)52:0.03095145354840557125,XP_004233876.2:0.62319096970338438979)58:0.03777945471502445335,(((((XP_004238960.1:0.00000100000050002909,XP_010320780.1:0.00000100000050002909)34:0.00000100000050002909,XP_010320781.1:0.00000100000050002909)100:0.38870907233618617882,(XP_004238957.1:0.32716475600680750002,(XP_004242250.1:0.06784430449639086702,((XP_004242252.1:0.04343579176132859876,(XP_019069769.1:0.00000100000050002909,XP_025887356.1:0.00000100000050002909)100:0.02218541626748218518)86:0.02285726308840782886,XP_004242251.1:0.08036304228432042396)85:0.01251325355195585277)100:0.19156208716517456048)97:0.09497898828123807480)99:0.12775165480785777294,(XP_019071116.1:0.16336661324004375651,((XP_004248043.1:0.01014096531082843596,Sw5b:0.00852971823083608326)100:0.10241657135749736296,(XP_025888775.1:0.07948626297242239458,(XP_004248007.2:0.00000100000050002909,NP_001289831.1:0.00000100000050002909)100:0.05528986324214764381)75:0.03305836922265011774)53:0.04855909367356132933)100:0.26250625016419365521)97:0.09935857699601938209,(((XP_004236921.1:0.03275072066206683591,XP_025886344.1:0.03285244637809871249)82:0.01975974284922118671,(XP_019068911.1:0.03046393508010360879,(((Hero:0.01878184810440534577,NP_001234836.1:0.02128760990575035567)75:0.07035111463309096091,XP_025886222.1:0.06251900353809722310)43:0.01907721045737407334,(XP_010322775.1:0.03310285494028607917,XP_004237188.1:0.01013781706115226590)64:0.01704800649471470766)61:0.01171939896016789377)82:0.01486982865905226228)100:0.36738510429769510868,((XP_019069333.1:0.11676814101943806812,(XP_019069347.2:0.05412819859278295009,(XP_019069506.1:0.05822406813297961031,(XP_004239804.1:0.06968315440161876317,((XP_019069404.2:0.09100792043809013965,(XP_019069358.2:0.00000100000050002909,XP_025887010.1:0.00000100000050002909)100:0.06611377861191543304)38:0.01458443185592533248,(XP_019069402.1:0.03895406076475735335,(XP_025887048.1:0.00000100000050002909,(XP_010321401.1:0.00000100000050002909,(XP_010321400.1:0.00000100000050002909,XP_004240205.1:0.00000100000050002909)10:0.00000100000050002909)9:0.00000100000050002909)100:0.04674773669421129069)84:0.02410943818982889258)41:0.01412200797400583151)63:0.02281146858252906112)25:0.00868769913153221406)100:0.10983914214450529734)99:0.10713813236889069280,(Rpiblb2:0.05775169735078598127,(((XP_004240523.1:0.00000100000050002909,XP_019069678.1:0.00000100000050002909)33:0.00000100000050002909,NP_001318035.1:0.00000100000050002909)100:0.04007075893105696562,(NP_001318045.1:0.02369548811230188026,((NP_001333108.1:0.00000100000050002909,XP_010315011.2:0.00000100000050002909)100:0.01970480413881888285,(((XP_004240498.1:0.00000100000050002909,NP_001318028.1:0.00000100000050002909)100:0.01986949220741281510,(XP_004240499.1:0.00000100000050002909,NP_001318030.1:0.00000100000050002909)100:0.01847860165592275783)89:0.01384697010963926479,Mi1.2:0.03551042208816079793)89:0.00863739610122337201)76:0.00525577459560727048)97:0.05831420169538781284)95:0.06145084494721028689)100:0.17171018946696364749)100:0.15218497762912594484)100:0.38589924755437315929)69:0.08336989046427396854)84:0.09169735364976079606)84:0.06592691134153190469,((XP_019149939.1:0.00000100000050002909,XP_019149940.1:0.00000100000050002909)100:0.02546390984871153493,(((XP_019149846.1:0.01880925818916292722,XP_019149938.1:0.00000100000050002909)90:0.00803764582583991853,XP_019149849.1:0.07746504373527665632)45:0.00000100000050002909,(XP_019149845.1:0.02416775972656010421,XP_019149852.1:0.02968213357014802545)67:0.01323797191718879655)64:0.00748989537569957984)100:0.28952609700756548605,XP_019149847.1:0.28224597697100745064);
```
