## Supplementary material for "The *NRC0* gene cluster of sensor and helper NLR immune receptors is functionally conserved across asterid plants": Ipomoea_trifida_with_Tomato_Nyssa_Camellia_NRCs_phylogenetic_tree.nwk

```
(itf11g20300.t1:0.04434821576616525263,(((((itf00g32860.t1:0.06924456423452889087,((((((itf11g20590.t1:0.03750339674616044033,itf11g20570.t1:0.05874688387755817864)96:0.04636495962412898880,(((itf00g04820.t1:0.06780605674634512803,(itf11g21790.t1:0.06279462609764592529,itf00g01120.t1:0.05081920500466830665)37:0.01504566336841651857)67:0.02519112458530646179,itf11g20660.t1:0.06329557331444904400)41:0.01900361806339489340,(itf11g21040.t1:0.08606054657378875428,(itf11g20650.t1:0.06406014611891003296,(itf11g20610.t1:0.20854242946065623676,(itf11g21840.t1:0.09502197990302740926,itf11g20580.t1:0.06564060914423597293)40:0.01441917199413341594)49:0.01342157478519998524)41:0.01867831146525368580)44:0.01760981969812789802)29:0.01978546691100455460)97:0.06336249430103430003,((itf11g20080.t1:0.13223988092796029603,itf11g20670.t1:0.10020908621638226210)52:0.01202577574009433027,((itf13g01590.t1:0.24934147534620135223,((itf13g00960.t1:0.12038498526151773793,(itf13g01030.t1:0.04142058450841588219,itf13g01010.t1:0.01187709590627497418)100:0.05894871916062044415)100:0.09056637759510749452,(itf13g00790.t1:0.15061655871431711695,((((((itf13g00850.t1:0.07553283357162693390,(itf13g00800.t1:0.00000100000050002909,itf13g00800.t2:0.00000100000050002909)100:0.00000100000050002909)36:0.03186587531685694530,itf00g25710.t1:0.02358609215708648912)88:0.02436881310293543407,itf13g00840.t1:0.05035868235889121025)39:0.01041482230690075547,(itf00g25720.t1:0.00000100000050002909,itf13g00820.t1:0.05225685080372608621)99:0.08036451185945781006)27:0.01261929428252906056,(itf13g00810.t1:0.01417914255344679408,itf00g16150.t1:0.15793496388312003309)35:0.01999337093851974445)59:0.03633192876404987143,itf01g14080.t1:0.36739051245728882034)95:0.05845655344707315765)92:0.07559282167940586938)99:0.09551558562674812569)100:0.23996638741266723693,(((((XP_010320708.1:0.18945192324713597265,XP_004243493.1:0.10391958994468758481)99:0.07293149023172737500,((XP_004250409.1:0.07757239445542429834,(((XP_019066753.1:0.00000100000050002909,XP_025883959.1:0.00000100000050002909)34:0.00000100000050002909,XP_025883958.1:0.00000100000050002909)100:0.04273928757870864431,(XP_019066695.1:0.00000100000050002909,XP_010312507.1:0.00000100000050002909)100:0.03755904122188685745)86:0.04252588955280886540)64:0.02705166878502833841,XP_019066422.2:0.07888146469354952173)92:0.05859128478495530951)100:0.34594902507414043713,(((((Rpivnt1:0.31073916563459941242,(itf11g05970.t1:0.39342045916668805239,(itf04g34230.t1:0.20989820588011415259,itf04g34220.t1:0.20426675092830559599)61:0.06755033853987564563)83:0.08264357770639642331)100:0.42058297794043297824,((itf04g08290.t1:0.55105339997353264270,((itf13g14120.t2:0.00000100000050002909,itf13g14120.t1:0.00000100000050002909)100:0.49193471643501313073,(itf13g14640.t1:0.03237454102660598798,itf13g14140.t1:0.02300133351732904993)83:0.13941554387974047780)100:0.58812973672769708333)76:0.21631534751511649617,((RPP13:0.51948491761604009831,R2:0.40638616043726677463)98:0.18511670933236673564,(((itf09g07950.t1:0.31120553109268123126,(RPM1:0.51829114828371269930,(itf06g20590.t3:0.00000100000050002909,itf06g20590.t1:0.00000100000050002909)100:0.37645508852973874614)100:0.20966927765963441765)96:0.21279039348971900969,((itf04g04450.t1:0.22049904009009452244,(itf04g04430.t1:0.01740828668668182796,itf04g04440.t1:0.07028005277785842608)100:0.17699249394511643030)95:0.17506651469776068897,(((itf09g24960.t1:0.07496576306566797576,(itf09g24980.t1:0.05653444818452108001,(itf09g24950.t1:0.03467872060034776771,((itf09g25000.t1:0.00000100000050002909,itf09g25000.t2:0.00000100000050002909)100:0.03426506960726766193,itf09g24990.t1:0.04794301704454003582)100:0.04634722779928943104)59:0.01491421629620068995)100:0.07219394292146026626)92:0.04883620343786754942,(itf09g25590.t1:0.02645019036720125394,(itf00g30480.t1:0.02375790498700326714,itf09g25610.t1:0.04894093152526556023)60:0.02874427753531240415)100:0.17525896926224340810)93:0.06906740808273827137,(((itf09g21670.t1:0.04509006537130768461,(itf09g24820.t1:0.02623214742188634263,itf09g24790.t1:0.06107149937922064925)51:0.01316150290184126340)58:0.02008619484026247237,((itf09g24780.t1:0.00000100000050002909,itf09g24780.t2:0.00000100000050002909)100:0.02250241235392207856,(itf09g24730.t1:0.02868326643153496988,itf09g24850.t1:0.04537897065288894194)69:0.00833260661440213268)73:0.02721719627331148708)66:0.02059020598258661308,((itf09g24750.t1:0.01978087862265530059,itf09g24810.t1:0.01052526683082772967)82:0.02566586722907914994,itf09g24860.t1:0.08890111480502586871)50:0.01860325966786971139)100:0.11875907213622016734)100:0.28693349845215038174)100:0.23205752294175499562)80:0.20301314835401826353,(((itf01g20100.t1:0.02157431469598360130,itf01g20080.t1:0.02195250399404490710)100:0.13069775671772820846,((itf01g19690.t1:0.06926256427432832263,itf01g20130.t1:0.03906729482576527801)90:0.05600023299915950215,itf01g20090.t1:0.05757036311506203569)96:0.11256055864464840910)100:0.80101284235029557301,((itf01g24580.t1:0.73228277772869754259,R3a:0.58226565009055319955)79:0.19112998970187131120,(((((((itf15g17060.t1:0.00000100000050002909,itf15g17060.t2:0.00000100000050002909)100:0.73806215096255944896,(((itf12g21200.t1:0.19305091112687775001,itf12g21480.t1:0.16374667603238532432)100:0.19176296409040691215,(((itf08g09480.t2:0.00000100000050002909,itf08g09480.t4:0.00000100000050002909)35:0.00000100000050002909,itf08g09480.t3:0.00000100000050002909)100:0.25098462281641531479,((((itf07g20970.t2:0.00000100000050002909,itf07g20970.t3:0.00000100000050002909)33:0.00000100000050002909,itf07g20970.t1:0.00000100000050002909)100:0.08911783632533412658,(((itf00g11080.t3:0.00000100000050002909,itf00g11080.t2:0.00000100000050002909)100:0.02820041098829365392,itf00g11080.t1:0.00000100000050002909)47:0.05676765465021981621,(itf00g11040.t3:0.00000100000050002909,(itf00g11040.t2:0.00000100000050002909,itf00g11040.t1:0.00000100000050002909)86:0.03252803957372294580)86:0.02831101891983151680)94:0.07895861999579989465)93:0.06605847988022588158,(itf00g16810.t1:0.06102652921365485372,(itf00g16800.t1:0.00000100000050002909,itf00g16800.t2:0.00000100000050002909)100:0.05083809270281791637)99:0.05788244877010662731)36:0.02945799233445699564)93:0.11968132367111447567)100:0.19296595326703933071,(((itf08g12730.t1:0.00000100000050002909,itf08g12730.t3:0.00000100000050002909)100:0.33492683192524974611,itf08g16430.t1:0.43773935360419169438)100:0.37450252208280643273,((itf08g09750.t1:0.12443309090566642694,(itf04g09550.t1:0.00000100000050002909,itf04g09550.t2:0.00000100000050002909)100:0.13891554835442837534)79:0.08789120424167914947,((itf00g19420.t1:0.00000100000050002909,itf00g19420.t2:0.00000100000050002909)100:0.10202558757942295498,(itf09g16380.t2:0.00000100000050002909,itf09g16380.t1:0.00000100000050002909)100:0.19635574983071840682)81:0.05106989650356272975)100:0.35637004606735550594)47:0.06546177687794921263)57:0.09719914657067768582)47:0.10817447756637353640,(itf10g05780.t1:0.46617283309655477286,(((itf00g10770.t2:0.00000100000050002909,itf00g10770.t4:0.00000100000050002909)100:0.00000100000050002909,itf00g10770.t1:0.03985980486554112356)100:0.24691803232500258991,(itf00g10780.t2:0.00000100000050002909,itf00g10780.t1:0.00000100000050002909)100:0.21194637951950073829)100:0.25280852656466751283)74:0.14522309340325911808)39:0.07392240947735956302,(itf15g21480.t3:0.00285916302609035000,((itf15g21480.t4:0.00000100000050002909,itf15g21480.t1:0.00000100000050002909)31:0.00000100000050002909,itf15g21480.t2:0.00000100000050002909)100:0.06768464944509205994)100:0.55582599127074694412)60:0.15457228203306663805,((((itf07g02380.t1:0.00000100000050002909,itf07g02380.t3:0.00000100000050002909)34:0.00000100000050002909,itf07g02380.t2:0.00000100000050002909)100:0.12650370801187141301,((itf07g02370.t1:0.00000100000050002909,itf07g02370.t2:0.00000100000050002909)100:0.19798034623089247330,((itf07g02520.t1:0.00000100000050002909,itf07g02520.t2:0.00000100000050002909)100:0.10037539369005750445,(itf00g08140.t1:0.37793787559157843159,(itf08g14640.t1:0.09261677436693596666,(itf07g16420.t5:0.00000100000050002909,(((itf07g16420.t1:0.00000100000050002909,itf07g16420.t2:0.00000100000050002909)7:0.00000100000050002909,((itf07g16420.t6:0.00000100000050002909,itf07g16420.t8:0.00000100000050002909)5:0.00000100000050002909,itf07g16420.t4:0.00000100000050002909)1:0.00000100000050002909)0:0.00000100000050002909,itf07g16420.t7:0.00000100000050002909)0:0.00000100000050002909)100:0.09241350050062034638)83:0.02911176625476439087)61:0.05563732732997687946)22:0.02574088570451750838)43:0.03198601783403429849)59:0.05416937728050520012,(((itf00g08120.t2:0.00000100000050002909,itf00g08120.t1:0.00000100000050002909)100:0.02824491587995626649,itf00g08100.t1:0.03780463861611874088)100:0.07650827450569075427,(itf08g14610.t1:0.15934621731748829787,(itf07g02310.t5:0.00000100000050002909,(itf07g02310.t1:0.00000100000050002909,(itf07g02310.t3:0.00000100000050002909,(itf07g02310.t4:0.00000100000050002909,itf07g02310.t2:0.00000100000050002909)32:0.00000100000050002909)9:0.00000100000050002909)0:0.00000100000050002909)100:0.28508061230531828167)100:0.18937458277362098635)43:0.02243244254891767556)92:0.31021295222410477654)100:0.60215761035482695540,(((((itf06g12190.t1:0.00706011573718948529,itf06g12150.t1:0.00000100000050002909)100:0.05186077672049434206,((itf06g12270.t1:0.05410718233415154343,itf06g12280.t1:0.05775484756876207021)80:0.02778161822558691124,(((itf06g12180.t2:0.00000100000050002909,itf06g12180.t3:0.00000100000050002909)7:0.00000100000050002909,((itf06g12180.t6:0.00000100000050002909,(itf06g12180.t7:0.00000100000050002909,(itf06g12180.t5:0.00000100000050002909,itf06g12180.t4:0.00000100000050002909)13:0.00000100000050002909)3:0.00000100000050002909)1:0.00000100000050002909,itf06g12180.t1:0.00000100000050002909)0:0.00000100000050002909)0:0.00000100000050002909,itf06g12180.t8:0.00000100000050002909)100:0.08860318192296263995)43:0.01078535951492787075)97:0.11608247489291975696,(((itf00g28200.t1:0.00000100000050002909,itf00g28200.t2:0.00000100000050002909)100:0.09124477044646328583,(itf06g12290.t1:0.07365396865649861957,(itf06g12210.t1:0.00000100000050002909,itf06g12210.t2:0.00000100000050002909)100:0.05879175214007769518)97:0.06222342757577691008)49:0.02317271228447529904,((itf06g12250.t1:0.00000100000050002909,itf06g12250.t2:0.00000100000050002909)100:0.05807769858361965659,(itf06g12350.t1:0.01695942656548264649,(itf00g30960.t2:0.00000100000050002909,(itf00g30960.t3:0.00000100000050002909,itf00g30960.t1:0.00000100000050002909)33:0.00000100000050002909)99:0.02483896400990610875)87:0.03747002899156482575)77:0.03794352416044056292)72:0.06941224589743716367)100:0.58279212471112051830,(itf06g05600.t1:0.10784992563437320601,((itf06g10050.t1:0.02565464297973276547,((itf06g06580.t1:0.08550132505958363272,((itf06g10010.t1:0.05463934483192987857,(itf06g10030.t2:0.00000100000050002909,itf06g10030.t1:0.00000100000050002909)100:0.04013404702252305195)54:0.01663639442236685556,(itf06g10110.t1:0.00000100000050002909,itf06g10110.t2:0.00000100000050002909)100:0.04109658875709931020)54:0.01879021854978837891)37:0.01188172774123621642,itf06g10580.t1:0.02686935932384667061)21:0.01336364788386245304)89:0.09216568185467004237,(itf06g03570.t1:0.28777750332335116923,itf06g13610.t1:0.23627730240444347332)77:0.06903694318085779047)97:0.18203622338976696571)100:0.54023777716561616202)92:0.34618149273781551045,((itf01g33990.t1:0.42983170462140785073,itf12g05370.t1:0.68740302023064747683)100:0.71186821004369327248,itf15g04690.t1:0.86650799662470556761)42:0.10226250717205960516)46:0.08427292182650207575)71:0.26661135059263640912,((itf02g11630.t1:0.03233365843475115298,itf02g11640.t1:0.06929801200983122522)100:0.56441928014134468139,AtZAR1:0.44836724962765189817)98:0.30622805870784935989)14:0.04911088563207719609)25:0.05443157645918935555)28:0.10750810903160909482)29:0.12112431772452675327)13:0.03696850330063294887)8:0.04713879190550123582)21:0.10570343514900698567,itf04g00920.t1:1.05357434876783573330)31:0.06769738272056524675,((itf04g34280.t1:0.39141612434389660979,((((XP_019069438.1:0.00000100000050002909,XP_025886812.1:0.00000100000050002909)100:0.12682439775031120743,((Prf:0.00000100000050002909,(XP_004239116.1:0.00000100000050002909,XP_010320925.1:0.00000100000050002909)71:0.00279974774206607916)100:0.14768748200118653191,(XP_019069562.1:0.12214238534755025856,XP_025886878.1:0.14464285099173820881)66:0.01733390675786801102)77:0.05199578067522482583)100:0.29041052764625857607,((((NP_001333428.1:0.03918873784713837460,(XP_025886867.1:0.00000100000050002909,(XP_010320901.1:0.00000100000050002909,XP_010320900.1:0.00000100000050002909)33:0.00000100000050002909)100:0.03177400486090312809)100:0.22266360685070671344,((XP_004239469.1:0.00000100000050002909,XP_025886865.1:0.00000100000050002909)100:0.08816901475594215998,XP_010320570.2:0.09899570253497243233)100:0.14092883664366634422)100:0.08948924483190666412,(((XP_004239390.2:0.33595416440746367348,XP_019069317.1:0.15321228846299575488)47:0.02446589503720146205,R1:0.28009706860305644271)60:0.03836010646446733757,(XP_004239388.2:0.07831828769700031889,(XP_010320686.1:0.00000100000050002909,XP_004239389.1:0.00288848676496093184)100:0.16008975586071216846)100:0.18841167610749262606)96:0.06149883634073022298)96:0.09708981440670949592,XP_025886337.1:0.39539370952058050523)58:0.03774248579070878934)97:0.11626524961824906412,(XP_004233876.2:0.58241726700409024442,((((XP_025886344.1:0.01506762399137928990,(XP_004236921.1:0.03492278421280191336,(XP_019068911.1:0.02817699541509838604,(XP_010322775.1:0.02514520165599565260,((XP_025886222.1:0.05256102951250084254,(NP_001234836.1:0.02056559248960960692,Hero:0.02065401938752189220)95:0.05954907708067390393)52:0.01620927890650080208,XP_004237188.1:0.02874794131376097114)73:0.01205345933708056212)58:0.01185024415132843352)82:0.02845807931453760847)42:0.01539269799562401758)100:0.36615829156150481172,((Rpiblb2:0.04349351279587847230,((NP_001318045.1:0.01480634340108005417,((Mi1.2:0.03716829198561947406,((XP_004240498.1:0.00000100000050002909,NP_001318028.1:0.00000100000050002909)100:0.01708265462428114681,(NP_001318030.1:0.00000100000050002909,XP_004240499.1:0.00000100000050002909)100:0.03083696782640179754)86:0.00912492642037804683)86:0.00732421817402151374,(XP_010315011.2:0.00000100000050002909,NP_001333108.1:0.00000100000050002909)100:0.01450646456677158122)71:0.00464171385704404554)90:0.03701748912511123452,(NP_001318035.1:0.00000100000050002909,(XP_004240523.1:0.00000100000050002909,XP_019069678.1:0.00000100000050002909)35:0.00000100000050002909)100:0.04273122641915568648)94:0.05308493959508110011)100:0.15914075607678024316,(XP_019069333.1:0.13779036015587350916,((XP_019069347.2:0.04453265249729066594,(XP_004239804.1:0.05718105982880037491,((XP_019069404.2:0.08177345585419693030,(XP_025887010.1:0.00000100000050002909,XP_019069358.2:0.00000100000050002909)100:0.05839636923947150865)66:0.01505808887284036494,(XP_019069402.1:0.03496943847528115323,(XP_004240205.1:0.00000100000050002909,(XP_010321400.1:0.00000100000050002909,(XP_025887048.1:0.00000100000050002909,XP_010321401.1:0.00000100000050002909)21:0.00000100000050002909)19:0.00000100000050002909)100:0.04309668235390461816)92:0.02248918575250299923)69:0.01689029746729090592)92:0.02178380721756307745)85:0.01571969917868048031,XP_019069506.1:0.04694250212773200953)100:0.08231681318006700554)100:0.10902184707627808613)100:0.17363446687602468455)100:0.16644425615320840306,((((XP_010320780.1:0.00000100000050002909,XP_004238960.1:0.00000100000050002909)33:0.00000100000050002909,XP_010320781.1:0.00000100000050002909)100:0.41887393148715285074,(XP_004238957.1:0.31991090359619994699,(XP_004242251.1:0.08130874941613661089,(XP_004242250.1:0.07629169929740269029,((XP_025887356.1:0.00000100000050002909,XP_019069769.1:0.00000100000050002909)100:0.03019336040879853564,XP_004242252.1:0.03603480024133585979)77:0.02259587636966777641)61:0.00617028282281381450)100:0.19699279268962255340)95:0.07227245529278439329)100:0.11472632554000189442,(XP_019071116.1:0.15208847280046336459,((XP_025888775.1:0.08175597683194178733,(XP_004248007.2:0.00000100000050002909,NP_001289831.1:0.00000100000050002909)100:0.05413926874092230002)82:0.03700497592804478236,(XP_004248043.1:0.01194876718485110741,Sw5b:0.00696852763174131938)100:0.11999103999042458335)54:0.04340098275685169010)100:0.24398365924745601951)100:0.12035028674564024476)92:0.09714871636575489466,(itf04g07270.t1:0.37071164929780003883,((itf13g21950.t1:0.12988529912262364308,((itf13g21940.t5:0.00000100000050002909,(((itf13g21940.t3:0.00000100000050002909,(itf13g21940.t2:0.00000100000050002909,itf13g21940.t1:0.00000100000050002909)21:0.00000100000050002909)3:0.00000100000050002909,itf13g21940.t4:0.00000100000050002909)2:0.00000100000050002909,itf13g21940.t6:0.00000100000050002909)1:0.00000100000050002909)100:0.01262502726518414942,(itf00g08690.t1:0.01583819266963613567,itf13g21960.t1:0.02782133976397826308)77:0.00944993812310679880)98:0.06876052834095840172)82:0.02145709143349546627,(((itf13g21990.t2:0.00000100000050002909,itf13g21990.t1:0.00000100000050002909)100:0.06236537699722276978,(((itf00g08630.t1:0.05926061462660498630,(itf00g08680.t2:0.00000100000050002909,itf00g08680.t1:0.00000100000050002909)100:0.05913934142661366605)92:0.02186614967759825667,itf13g05860.t1:0.05615210350763418651)89:0.01815784543567668802,itf07g11720.t1:0.12142944437504105126)82:0.03000725077691781401)85:0.04348712625740554921,((((itf13g12330.t1:0.10919907893593450154,itf13g21970.t1:0.07733846718220942218)80:0.03741661250238836195,(((itf12g13120.t3:0.00000100000050002909,itf12g13120.t1:0.00000100000050002909)31:0.00000100000050002909,itf12g13120.t2:0.00000100000050002909)100:0.07025938407487412884,itf10g12820.t1:0.09537812638850612368)52:0.01736818672255298346)34:0.00793495867164485495,(((itf00g08670.t1:0.06245452811028711498,itf00g08620.t1:0.02374813977304784593)79:0.01440907427721744086,itf07g11430.t1:0.02484585439144674016)94:0.04889107955937500166,itf00g08650.t1:0.09839316851142203280)75:0.01219311016630502190)61:0.03967068747558984837,itf14g08270.t1:0.14031124789240712047)44:0.03074304867288089535)53:0.01907693228022025803)100:0.32765900102426265272)90:0.09876358461503363662)84:0.06281917696311647981)61:0.05566838892955904700)63:0.05998535086157530394)79:0.10159912361961924432,((((KAA8529869.1:0.06015131104774563281,KAA8529860.1:0.03575891336598745196)100:0.40557877176743545311,((XP_004248175.2:0.10197446980244732895,(itf14g00270.t1:0.01615758484960481273,itf14g00240.t1:0.03933669889550901744)100:0.09423311348812558885)100:0.12456457890463464022,((KAA8529868.1:0.00286784433944445912,KAA8529870.1:0.00000100000050002909)100:0.14983543477350147466,KAA8529814.1:0.05624075495997098856)92:0.04461412013047251490)70:0.02123664674525850907)29:0.02012821107136138904,(((KAA8529828.1:0.00012549388218860701,KAA8529825.1:0.01617540722329253305)100:0.10617391457343719474,((itf14g02120.t1:0.16645930626450994305,((((((itf15g10880.t1:0.03461922561699358469,(itf15g10850.t1:0.03860613534418178699,itf15g19840.t1:0.07660139366242671444)94:0.02284852534768965285)100:0.21503226529413890789,((itf15g10770.t1:0.12325699262697439873,(itf15g19820.t2:0.00000100000050002909,itf15g19820.t1:0.00000100000050002909)100:0.16781581510018611647)45:0.04169594372025874074,itf15g10780.t1:0.14905618712336873855)92:0.05716934058371530430)35:0.03472237368652194428,(itf15g19850.t1:0.23117445974801972830,itf03g27310.t1:0.25586163794373451008)77:0.04308129576352487389)75:0.05070746131526835537,(itf14g01610.t1:0.25032469619802577565,(itf00g11230.t1:0.00000100000050002909,itf00g11230.t2:0.00000100000050002909)100:0.25137691460562205936)26:0.01979654974743574533)99:0.26804802884671857788,((((itf14g01630.t1:0.11705875043995210560,(itf14g01640.t1:0.00000100000050002909,itf14g01640.t2:0.00000100000050002909)100:0.11242328607694136722)91:0.04436624492594021946,((itf14g01400.t1:0.00000100000050002909,itf14g01400.t3:0.00000100000050002909)100:0.18636412828346210491,(itf14g02110.t1:0.06070341090602109080,(itf14g02090.t1:0.04389505922177528580,((itf14g01620.t3:0.00000100000050002909,itf14g01620.t2:0.00000100000050002909)31:0.00000100000050002909,itf14g01620.t1:0.00000100000050002909)100:0.04826144803501067337)89:0.03852943569776676874)97:0.04949860111491674597)51:0.03149744543971881583)43:0.02879653583057073182,(itf07g07910.t1:0.00000100000050002909,itf07g07910.t2:0.00000100000050002909)100:0.18190942234149382051)22:0.01817831139289070169,((itf14g02070.t1:0.21626720572594215763,itf14g02030.t1:0.18691320691617524519)100:0.30885966815832566201,(((itf14g02050.t1:0.08940419340929012249,itf14g02100.t1:0.07414837031401974587)100:0.12289703419102329662,(itf14g02040.t1:0.06707178814407574463,itf14g02060.t1:0.07227705736982548146)87:0.03857717660889277422)100:0.13163928758428378174,(itf03g28470.t1:0.20128545385925875055,(((itf00g24790.t1:0.00000100000050002909,itf00g24790.t2:0.00000100000050002909)100:0.03876012892068386728,(itf00g24800.t1:0.04343673358521109307,(itf07g07860.t1:0.00000100000050002909,itf07g07860.t2:0.00000100000050002909)100:0.12105384342910692486)66:0.01456280261895928282)100:0.12402363664994316139,(itf07g07850.t1:0.04524398492281357653,(itf07g07880.t1:0.16100386541054945155,itf07g07830.t1:0.04507071788531311074)54:0.01531651445521876528)100:0.14932188341723404146)78:0.03411857563015871508)99:0.09675932378223449370)35:0.02829459941186201685)3:0.01162551403871986411)55:0.05275638522929295554)99:0.20147940049919149663,((itf04g05390.t1:0.15800592444965952388,(itf00g07890.t1:0.00000100000050002909,itf00g07890.t2:0.00000100000050002909)100:0.10112701780081610747)100:0.30012209773660492029,(itf03g20740.t1:0.11721258345143086010,(itf03g20730.t1:0.09174091592915877003,itf03g20760.t1:0.14226323645841110199)90:0.03768562656911384617)94:0.08132918776862635424)100:0.19794182705333834837)28:0.02660179758247250767)29:0.04259648845939530831,(((XP_004236959.1:0.23642512957053166134,(XP_004236958.1:0.19677145085486280607,XP_010319428.1:0.19823121174884511531)82:0.05091625242197207052)100:0.14563099494223616381,((itf09g15940.t1:2.12611945307917871162,XP_010319429.1:0.26544718620011703569)37:0.69174917918995082466,((XP_010319380.1:0.00000100000050002909,XP_004237189.1:0.00000100000050002909)100:0.21017936055496644343,(XP_019068866.1:0.00000100000050002909,XP_019068867.1:0.00000100000050002909)100:0.45742363745388608942)72:0.05986926407088916102)17:0.05238616552448269181)37:0.30304091158891416358,(((NP_001234202.1:0.19556065600933994486,XP_004248798.1:0.08912080287435407422)82:0.04565177131670768162,XP_004238948.1:0.12511871604765850696)84:0.06149039633494154944,XP_004234046.1:0.34674505231892105428)59:0.04849819491568992808)17:0.04056843713816313951)38:0.28214303874426538421)7:0.02440843624312049459,(KAA8529807.1:0.22966138335002125870,(((XP_028063964.1:0.00000100000050002909,XP_028063961.1:0.00000100000050002909)30:0.00000100000050002909,XP_028063962.1:0.00000100000050002909)100:0.10768018517464250650,((XP_028098604.1:0.00000100000050002909,(XP_028098605.1:0.00000100000050002909,XP_028098606.1:0.00000100000050002909)11:0.00000100000050002909)24:0.00000100000050002909,XP_028098607.1:0.00000100000050002909)100:0.08580971814766281958)98:0.07452242684018511865)30:0.02650831947865711635)9:0.03181914502096270386)34:0.15562189385695485155,((((KAA8535362.1:0.06874937154064099387,(((KAA8535375.1:0.01942219367258618198,KAA8535371.1:0.04151282709526724762)81:0.01825569922397710793,KAA8535370.1:0.02748170204806132597)43:0.01323167739625826476,(KAA8519401.1:0.04019745027303728291,KAA8535368.1:0.04948404430874817767)57:0.01901556444317022490)26:0.01063269515403020976)99:0.11979937306965075805,((KAA8529829.1:0.06174012358970900477,(KAA8529827.1:0.00000100000050002909,KAA8529826.1:0.01123423374527942123)100:0.08317930740330174710)100:0.09924645853505059678,(KAA8533657.1:0.16597061462076212468,(KAA8532440.1:0.08089826035126833348,KAA8532444.1:0.11849860916838673985)100:0.11195938818129504144)48:0.01012529251864730667)30:0.01412772309098313424)45:0.02499432559498620393,KAA8532448.1:0.20257216341522638059)62:0.03603965754130647459,(((XP_028063915.1:0.14995737706295789171,(XP_028124917.1:0.00000100000050002909,(XP_028124916.1:0.00000100000050002909,(XP_028124915.1:0.00000100000050002909,(XP_028124913.1:0.00000100000050002909,XP_028124912.1:0.00000100000050002909)14:0.00000100000050002909)13:0.00000100000050002909)0:0.00000100000050002909)100:0.11582102768097461698)99:0.13435626620873683534,(XP_028098747.1:0.03229818570652773918,(XP_028082887.1:0.02691739522889380343,XP_028124918.1:0.06941607103757042874)70:0.01443710270109244305)100:0.20825160696360670021)97:0.10285836631448362632,(KAA8529819.1:0.28341044675285587129,(((KAA8529811.1:0.09910446495491666286,(KAA8529833.1:0.03933566542321045856,KAA8529776.1:0.35036935795310220065)100:0.10559729094444729458)89:0.03243069757122277880,(KAA8532451.1:0.00000100000050002909,KAA8532452.1:0.01843751284817481823)100:0.19636610957255906662)74:0.03171843379793629070,((XP_028096865.1:0.21065075769076713197,(XP_028118554.1:0.18997878359898834333,((XP_028098613.1:0.04336779287301026353,XP_028063960.1:0.01635898575424756668)100:0.05753935288677521076,(((XP_028061745.1:0.05131419434313250205,(((((XP_028107731.1:0.03473279779585203286,(XP_028102117.1:0.04224826685313515240,((((XP_028063385.1:0.00000100000050002909,XP_028063584.1:0.00000100000050002909)31:0.00000100000050002909,XP_028063474.1:0.00000100000050002909)18:0.00000100000050002909,XP_028063536.1:0.00000100000050002909)96:0.00369652538376584287,XP_028066697.1:0.01496653410861736172)100:0.03620542533783262934)74:0.01652346540513945777)37:0.00784795097067693577,(XP_028101614.1:0.04677585878619581333,XP_028101273.1:0.11812851628470150134)5:0.00309864933436857729)7:0.00686367866764369013,(((XP_028082942.1:0.04045888651042604117,XP_028066936.1:0.02204421140066594592)13:0.00000100000050002909,((XP_028066957.1:0.00000100000050002909,(XP_028066956.1:0.00000100000050002909,XP_028066958.1:0.00000100000050002909)34:0.00000100000050002909)100:0.01425799918563606418,((XP_028090837.1:0.00000100000050002909,XP_028090838.1:0.00000100000050002909)27:0.00000100000050002909,XP_028090836.1:0.00000100000050002909)79:0.00000100000050002909)100:0.02899462551507744207)16:0.00592806736591125136,(XP_028116540.1:0.02254952903411380424,XP_028072320.1:0.01735364703032788239)65:0.00863981673642198571)15:0.00673309220141687578)6:0.00421080304069761970,(XP_028102121.1:0.00000100000050002909,(XP_028102119.1:0.00000100000050002909,XP_028102118.1:0.00000100000050002909)34:0.00000100000050002909)100:0.04218273148232299513)28:0.00399549786960911191,XP_028080672.1:0.09571079149045137735)16:0.00138645665875968558)48:0.01145378531283572365,XP_028100405.1:0.05653987143725833914)98:0.03467059811663145835,((XP_028126810.1:0.07147588287581041477,XP_028116480.1:0.09237540096530304223)77:0.04211982290092047831,XP_028061854.1:0.10426474790449931362)94:0.02743442634933907637)73:0.01096264924494355641)100:0.11346894211468674940)75:0.03109759147634627574)97:0.08288708539645918416,((KAA8529803.1:0.00000100000050002909,KAA8529801.1:0.02271067298349670541)70:0.00837694235360034005,KAA8529800.1:0.31604950350547827975)100:0.33448439441949473494)17:0.00747755831224604199)14:0.00803060747387022295)33:0.01959992399479715264)42:0.01597160297005352503)94:0.08948519263000792590)23:0.06208409823094357405)21:0.04748082793552085845)39:0.07093505890728070418,(((((XP_004246080.2:0.12512865316699114948,(XP_019068848.2:0.09252646625767221855,(XP_019068849.1:0.08456190993741939665,(XP_004237148.1:0.03012171669508924982,XP_025886396.1:0.02343849854200504013)92:0.03862202944010251909)34:0.02202512439595354088)100:0.06780574484900675492)99:0.25345416799908310201,(XP_004231117.1:0.23426712791674203507,(XP_004243044.2:0.16338739683687358850,XP_010322858.1:0.20025890211834718180)100:0.11910020964879453054)69:0.05784183241569183787)99:0.18903166383202085754,((XP_025884563.1:0.00000100000050002909,XP_010313675.1:0.00000100000050002909)100:0.31270353785830612425,itf15g00150.t1:0.31925123743904088025)49:0.05484244292143105465)28:0.03784433671427424317,((itf14g00250.t1:0.38009290714114235543,(XP_010327076.1:0.05248806669956668225,(XP_019071640.1:0.00000100000050002909,(XP_019071639.1:0.00000100000050002909,(XP_004248174.1:0.00000100000050002909,XP_019071638.1:0.00000100000050002909)29:0.00000100000050002909)13:0.00000100000050002909)98:0.01697121032765772086)100:0.28048863366887760717)85:0.09839485308118492424,((itf04g08640.t1:0.00603107094399990985,itf00g29740.t1:0.00912795021112608115)84:0.00000100000050002909,itf00g29730.t1:0.02492429227043134465)100:0.31980581110684458412)29:0.04477639204202102374)28:0.04604058144101452060,XP_025883969.1:0.45065821707203224111)49:0.06976517258459898063)22:0.04782270723740182639)25:0.07932481045149369914,((((XP_019066849.1:0.00000100000050002909,(XP_019066850.1:0.00000100000050002909,XP_025884346.1:0.00000100000050002909)33:0.00000100000050002909)100:0.20262398711011678221,(XP_004231569.2:0.14802082065257099464,BS2:0.12838340843084528053)100:0.17238299694330608269)99:0.16917355161823244281,(XP_010324491.1:0.26754205041586681668,XP_010319214.1:0.53520020029948256468)100:0.16461955522522242479)81:0.06021035661638186876,((XP_004251533.1:0.00000100000050002909,XP_025884479.1:0.00000100000050002909)100:0.18551283532374235330,(Gpa2:0.02688552997574359532,Rx:0.03838246487112503824)100:0.14292810282180415382)100:0.27538557835152993603)42:0.03258896335137811962)15:0.05042909502797651711,(((((itf05g06510.t1:0.00000100000050002909,itf05g06510.t2:0.00000100000050002909)100:0.05762920673689139739,(itf05g06500.t1:0.00000100000050002909,itf05g06500.t2:0.00000100000050002909)100:0.04204311778966701718)100:0.41551162107549599600,((itf02g01860.t1:0.03131590426739442462,((itf14g04850.t1:0.02240668089757755221,itf14g04860.t1:0.04154297432278930557)81:0.01727097617434375856,((itf14g04520.t1:0.05686007366546009384,(itf14g04500.t2:0.00000100000050002909,itf14g04500.t1:0.00000100000050002909)100:0.02125518588982245466)75:0.01935032293253518415,itf14g04720.t1:0.05328591504957497227)25:0.00727196462817331427)40:0.01630744988769250794)100:0.12092699559118953723,((((itf03g27550.t1:0.06846654485038218552,(((itf01g13670.t1:0.05615755601507135819,(((itf04g01350.t1:0.03566113086780658969,itf11g13940.t1:0.19585217778788505116)6:0.00000100000050002909,(itf04g01400.t1:0.07289490942423795805,itf04g01370.t1:0.02549974701115192283)31:0.01991824409588743849)13:0.01281267074316077940,(itf03g27560.t1:0.05287670081854384946,(itf04g01390.t3:0.00330505452335261686,((itf04g01390.t1:0.00000100000050002909,itf04g01390.t2:0.00000100000050002909)100:0.00000100000050002909,itf04g01390.t4:0.00000100000050002909)93:0.00848716210396092963)93:0.02452516820613045989)46:0.01288131917231644281)62:0.01762799654663509477)24:0.01113767369752650255,itf11g13960.t1:0.04403693290800884952)65:0.02618121636209119057,(itf08g17400.t1:0.04653945682298855219,(itf11g13930.t1:0.04777504751798039573,(itf04g09260.t1:0.03952669915266684986,itf11g18990.t1:0.09666918123728553136)51:0.01122883238340471358)80:0.01100381728463499173)93:0.01912049813013989852)27:0.01428080703638633618)97:0.07505161787554566477,(itf01g10090.t1:0.14939938951259584821,((itf04g09950.t1:0.05367867141874343995,itf04g09980.t1:0.08786796122282644617)80:0.02118463135457271732,((itf08g17370.t1:0.05520562644186036150,(itf04g10180.t1:0.03044677301760705460,itf04g10200.t1:0.02794675628459342490)28:0.00387292820418718396)42:0.00725857065806472142,((itf04g09990.t1:0.00000100000050002909,itf04g09990.t2:0.00000100000050002909)100:0.03406636129897044202,(((itf04g10000.t2:0.00000100000050002909,itf04g10000.t3:0.00000100000050002909)31:0.00000100000050002909,itf04g10000.t1:0.00000100000050002909)98:0.00501774983593647646,itf04g10020.t1:0.00445458446823271056)96:0.00715737484320156259)100:0.06528881453360109444)34:0.00886869466158378417)100:0.08196306081153995060)48:0.03800880602036924016)63:0.02566231489401630400,(((((itf01g21600.t1:0.04514683440597840047,(itf04g05490.t1:0.00000100000050002909,itf04g05490.t2:0.00000100000050002909)100:0.08233588752452827841)99:0.04155591866553302177,((itf04g05380.t1:0.07289310929743363088,(itf10g13880.t1:0.08686350019183490534,(itf01g08960.t1:0.08828134711357564501,itf05g11580.t1:0.06105361630682280827)37:0.00724813497055585166)63:0.01170922377959410406)49:0.02645268917065267400,(((itf04g05410.t2:0.00000100000050002909,itf04g05410.t1:0.00000100000050002909)100:0.01936207075805785813,itf04g05400.t1:0.02711109986844355627)98:0.04527608928580404563,itf00g32110.t1:0.09663315393569561762)47:0.01471970581845544190)74:0.01971741725551499902)98:0.05691057750403950843,(itf04g08850.t1:0.13946215142293491573,itf04g10060.t1:0.14008293459212170506)56:0.02136742359494794852)98:0.07222022555090332196,(itf04g13450.t1:0.04351719091105845511,(itf04g13470.t1:0.01204161832494557091,itf04g13460.t1:0.01354895413751335161)66:0.00664122863283722695)100:0.14129772708919000057)98:0.06704373160679677479,itf14g06890.t1:0.28844630638033708081)24:0.01620555236837889143)20:0.02217286380793871345,(itf10g05570.t1:0.17561751903501254812,itf04g00730.t1:0.12767277405603483231)67:0.04939506127203092262)38:0.04103671405173703324)81:0.14505885770128376655)77:0.16291133870893159674,((itf13g02540.t1:0.46321726182021177864,(itf00g04550.t1:0.13954038781920818924,(itf13g02110.t1:0.17467446261192878798,(((itf13g02090.t2:0.00000100000050002909,itf13g02090.t1:0.00000100000050002909)100:0.11030753426041800536,(itf13g02100.t2:0.00000100000050002909,((itf13g02100.t1:0.00000100000050002909,itf13g02100.t3:0.00000100000050002909)19:0.00000100000050002909,itf13g02100.t4:0.00000100000050002909)36:0.00000100000050002909)100:0.10851811540166875214)93:0.06155412576725860507,(itf13g02070.t1:0.13130275057544191220,itf13g01960.t1:0.19245201193190708544)23:0.02171891033609630803)36:0.02332170989476486933)89:0.06099083670285973535)100:0.19833839756140267396)98:0.18194600284342238306,((itf06g15880.t1:0.44625830598342974831,(itf13g01670.t1:0.12727462021441729445,((itf13g01720.t1:0.06602471577468624342,(itf13g01750.t2:0.00000100000050002909,itf13g01750.t1:0.00000100000050002909)100:0.10103009173401077125)98:0.06539519806118153367,(itf13g01730.t1:0.16343224860367044915,(itf13g01700.t1:0.04146667559663940600,itf13g01740.t1:0.16867883359240376517)88:0.02315426557974133853)100:0.11810723443541597255)65:0.04250936638653522032)100:0.11506734861275770554)69:0.06340116654073187086,((itf13g01450.t1:0.33423140708600224125,((((((((itf13g03850.t1:0.06776931642572477099,(itf13g03710.t1:0.09356682824700274237,itf13g03970.t1:0.07610138675076001669)40:0.00892677105326529149)92:0.02404875313392369762,(itf13g03690.t2:0.00000100000050002909,itf13g03690.t1:0.00000100000050002909)100:0.07862738782951600447)94:0.02305703291883021838,itf13g03750.t1:0.08717850978586841326)94:0.02902694737096271974,(itf13g01470.t1:0.10917215397601061355,itf13g03980.t1:0.08811726881815694357)32:0.01199894631038182953)34:0.01649512006147118084,itf07g14280.t1:0.18352416106735594536)44:0.01838766910432619237,itf13g03950.t1:0.09711901604669162524)100:0.12469623213269259709,itf07g07900.t1:0.28804326873263869091)31:0.00728991981954185946,(itf13g12870.t1:0.18015760202455752270,(itf13g01710.t1:0.00000100000050002909,itf13g01710.t2:0.00000100000050002909)100:0.27804955282536192307)100:0.17606212195870918347)54:0.02930608945261703457)43:0.01123874020700132981,((itf07g22390.t1:0.60988676703230637610,(((itf07g22430.t1:0.12430399812663582571,(itf03g26580.t1:0.24505977310727997120,itf07g22440.t1:0.16941292506476676727)79:0.02691505315906157422)51:0.02659127938453810167,(itf07g22410.t1:0.16040138759738542529,itf07g22470.t1:0.15758513191784739860)91:0.13580117737599978200)72:0.05723912386571409355,itf07g22420.t1:0.15821563190800194687)43:0.04701512787906359653)68:0.04349438287015596621,(itf07g22460.t1:0.02555443823705614431,itf07g22370.t1:0.06256143479197458224)100:0.17531193360254634928)88:0.06989123892727031051)99:0.08196034790537061465)72:0.06145643551789666675)97:0.26882595019392874214)1:0.00105929563609998673,(((((itf15g22800.t1:0.14383422441678650472,itf15g22810.t1:0.10142394273710818309)100:0.69079197299855232828,((((itf15g21970.t1:0.00000100000050002909,itf15g21970.t2:0.00000100000050002909)100:0.26214629849916448734,(itf15g22060.t1:0.11160440196704420057,((itf15g21910.t1:0.14180452245209629325,((((itf00g29510.t1:0.05142024887773646857,itf15g22050.t1:0.05011840230081739817)90:0.03973834881321433588,itf15g22020.t1:0.08061547837393127913)57:0.01668586221223562413,(itf15g22030.t1:0.13104520405019262630,itf10g07890.t1:0.03646550848167251502)73:0.01568545313731669472)87:0.03190392011188703664,itf09g24580.t2:0.14185753379964377574)79:0.00562801916265653034)92:0.01952442504901639661,itf07g16830.t1:0.08754436332492175621)100:0.07201147160705501094)100:0.11157475162070291941)61:0.04109712508683485005,(itf15g21980.t1:0.29275399401520602050,itf15g22000.t1:0.25066581084197747664)60:0.06534035047059674750)51:0.03000203631830083983,itf14g02290.t1:0.27603279051241130793)64:0.04621460123652353091)64:0.13374291603913393556,(((itf15g22190.t1:0.28673471857337545776,(itf15g22470.t1:0.02458056916887590287,(itf15g22520.t1:0.00309468749127751437,itf15g22490.t1:0.00293876465296374120)100:0.05489929488057292833)100:0.23061837678821875408)32:0.01306363067721574671,(itf15g22210.t2:0.00000100000050002909,itf15g22210.t1:0.00000100000050002909)100:0.47434742695063358831)56:0.04284334875237506141,((itf15g22420.t1:0.13074980071963884787,((itf15g22460.t3:0.00000100000050002909,itf15g22460.t1:0.00000100000050002909)100:0.10716347839492007532,itf15g22540.t1:0.15320182829919770651)41:0.03219741292821927392)71:0.07310952974605547383,itf15g22510.t1:0.33911471779196733500)100:0.30133719931428093464)36:0.02782772918200399070)61:0.06968242736479429711,((itf03g20500.t1:0.08976672184152932610,((itf13g04870.t1:0.07628832573216708102,itf01g10890.t1:0.06990558207984043371)68:0.01756598706824119213,(((itf03g20470.t3:0.00000100000050002909,itf03g20470.t2:0.00000100000050002909)8:0.00000100000050002909,(itf03g20470.t4:0.00000100000050002909,itf03g20470.t1:0.00000100000050002909)12:0.00000100000050002909)100:0.03077903996148060109,itf03g20490.t1:0.04285123557695455498)98:0.04086458150719629590)56:0.01149289461536167137)98:0.08549235219720349721,((itf03g20520.t1:0.11127677577292129085,(((itf04g09380.t2:0.00000100000050002909,itf04g09380.t1:0.00000100000050002909)100:0.04202635540978851003,(itf03g20560.t2:0.00000100000050002909,(itf03g20560.t3:0.00000100000050002909,itf03g20560.t1:0.00000100000050002909)35:0.00000100000050002909)100:0.03063835808781014206)100:0.03085599341406030857,(((itf12g12640.t1:0.00575326993671767314,itf12g12640.t2:0.00000100000050002909)100:0.02916101050919524956,itf04g09440.t1:0.03161372063133641858)86:0.00591792017300930753,(itf03g20480.t1:0.00906801034240467888,itf03g20480.t2:0.00000100000050002909)100:0.08149774097371351167)66:0.00543392871768838114)98:0.06686152569646293398)100:0.05219205818072947256,itf03g20420.t1:0.11948664413282591990)89:0.02546501996841289348)97:0.13904789925447266774)52:0.06490425906674587853,(((((itf03g22060.t1:0.04093566769895346652,itf03g22090.t1:0.02325452039018414269)99:0.13737296302282134275,(((itf03g22030.t1:0.07564455740634391800,itf03g22040.t1:0.05758389098200982631)99:0.04081358207443194774,itf03g22010.t1:0.03474530703119562552)55:0.01278912626681007539,(itf03g12490.t1:0.04959365954480778743,itf03g22050.t1:0.03744634160936313044)48:0.00868610053428259081)99:0.16353792800990277212)99:0.24104169232408539925,((((itf06g13030.t1:0.07820083791951872032,itf06g13050.t1:0.07590532656402082523)100:0.05994753248431146375,(itf06g13040.t1:0.10796639360796790597,(((itf06g13100.t4:0.05740064990791804433,((itf06g13100.t3:0.00000100000050002909,itf06g13100.t1:0.00000100000050002909)40:0.00000100000050002909,itf06g13100.t2:0.00000100000050002909)100:0.00000100000050002909)100:0.04115291178894791430,(itf06g13070.t1:0.00000100000050002909,(itf06g13070.t2:0.00000100000050002909,itf06g13070.t3:0.00000100000050002909)36:0.00000100000050002909)100:0.05096070814483953659)100:0.02271403930734307644,((((itf06g13060.t1:0.00000100000050002909,itf06g13060.t3:0.00000100000050002909)5:0.00000100000050002909,(itf06g13060.t4:0.00000100000050002909,itf06g13060.t2:0.00000100000050002909)8:0.00000100000050002909)99:0.01064159609826864639,(itf06g13080.t2:0.00000100000050002909,itf06g13080.t1:0.00000100000050002909)90:0.01158387250979793850)97:0.02467646835653653642,itf06g13090.t1:0.03043201595262041634)99:0.05399504907424769462)56:0.01793641473149839780)67:0.02373462693843082436)99:0.09137750911832318024,(((itf00g20060.t1:0.02190635722506984254,(itf15g18430.t1:0.04846388667569882097,itf00g00070.t1:0.03737331540069230296)56:0.01033225179876339633)67:0.01142114109114248516,(itf00g20050.t1:0.04828527382631678244,itf15g18380.t1:0.07656584642692849940)98:0.04803740175079793812)98:0.05588779215667249306,(((itf15g18310.t1:0.04652196771087449556,(itf06g10670.t1:0.10932856058377442288,(itf15g18540.t1:0.07632239860505725393,itf15g18530.t1:0.04269217633541246004)43:0.02807579869149639737)14:0.00855274131994615029)25:0.02398555914611695192,itf15g18600.t1:0.17815712687740026254)18:0.00000100000050002909,(itf15g18510.t1:0.04294244033277765105,(itf15g18440.t1:0.04574728322071974773,itf15g18560.t1:0.03915961322151874369)97:0.03355905525406387147)97:0.10690872085025469873)78:0.04890633223745943087)98:0.06922139196312451781)97:0.08073699625827139570,((itf03g20950.t1:0.07176125301798520761,(itf03g21020.t2:0.00000100000050002909,itf03g21020.t1:0.00000100000050002909)100:0.14064175844321780140)97:0.04846158330945458947,(itf03g20980.t1:0.06818994237948650117,((itf03g23010.t1:0.06860326743754639744,itf03g20960.t1:0.06224608996706568892)83:0.02118892100734692113,(itf03g20990.t2:0.00000100000050002909,itf03g20990.t1:0.00000100000050002909)100:0.03976625762534508057)61:0.01027758243824504654)100:0.09737423391688256047)100:0.18924704829466956757)99:0.13316246906589107590)56:0.06006624337809322867,((itf14g03840.t1:0.02474399554534277221,itf14g03870.t1:0.05225925573535306068)100:0.47298676301327402527,(itf13g01480.t1:0.15705408903658019115,(itf13g01680.t2:0.00000100000050002909,itf13g01680.t1:0.00000100000050002909)100:0.19748529663947697599)100:0.32816479968765871478)28:0.08742381676884333763)5:0.02191527872342923303,((itf01g18600.t1:0.36123009332979560959,(itf05g26980.t1:0.16947121436378523307,itf02g17590.t1:0.09619664704270064481)99:0.32841858894006004110)100:1.42393139416372349615,(((itf03g21710.t1:0.02287056107611867145,itf03g21750.t1:0.03293396259982752511)100:0.20664539199358142318,(itf03g21770.t1:0.16850949091046268924,(itf03g21730.t1:0.11646618253017469724,(itf03g21700.t1:0.09384613817715029005,(itf03g21720.t1:0.00000100000050002909,itf03g21720.t2:0.00000100000050002909)100:0.07418748744334659195)74:0.02002056612271406813)99:0.21659119812846497344)73:0.05592653611599166658)99:0.20413601954466076283,(itf13g02410.t1:0.09500881924522000532,itf13g02550.t1:0.05888744131712304181)100:0.33776306627826935269)42:0.02288366362543943835)8:0.03579888816388672457)2:0.04080049283075959377)1:0.02640194919699374171)10:0.04261357564468365444)58:0.04738838429840899064)99:0.19369140793690309277)40:0.01915564421532982287)71:0.02662338906783841275,(itf11g20510.t1:0.07760212792987973562,(itf11g20490.t1:0.05455340964358098427,((itf11g20070.t2:0.00000100000050002909,itf11g20070.t1:0.00000100000050002909)100:0.04530755625511867501,((itf11g20480.t1:0.02630891688828903077,itf11g20320.t1:0.09069642754363026194)98:0.02832039045651991299,itf11g20050.t1:0.04990838661182595004)48:0.00950547892650927505)90:0.02113345456421167334)100:0.04345198140281403970)95:0.04621015702183806084)52:0.02422931824035661971,(itf11g20310.t1:0.08549814632038595097,(itf05g08990.t1:0.02007760446867051449,itf05g08900.t1:0.28977295498265792650)90:0.06941508244325553245)50:0.03213226515143437212)27:0.01976973351744952881,(((itf11g20430.t3:0.00000100000050002909,itf11g20430.t2:0.00000100000050002909)20:0.00000100000050002909,itf11g20430.t4:0.00000100000050002909)15:0.00000100000050002909,itf11g20430.t1:0.00000100000050002909)100:0.08136454538100866551)16:0.00805418593970992115)21:0.00987996519246172288,(itf11g20440.t2:0.00000100000050002909,itf11g20440.t1:0.00000100000050002909)100:0.11268879743958409856)27:0.01232043308021765586,(itf00g20300.t1:0.08463812959540989445,((itf11g20040.t3:0.00000100000050002909,itf11g20040.t2:0.00000100000050002909)34:0.00000100000050002909,itf11g20040.t1:0.00000100000050002909)100:0.06354622926630874857)16:0.00974808999564996843)65:0.01604481072604722197,itf11g20450.t1:0.04898921370095291050)45:0.00836527802302665206,(itf11g20470.t1:0.07450184160616328544,itf11g20290.t1:0.08343325318375918731)69:0.01274342446073319091)97:0.05266979622990280996,itf11g20280.t1:0.04259102711915378064);
```
