## Supplementary material for "The *NRC0* gene cluster of sensor and helper NLR immune receptors is functionally conserved across asterid plants": Ipomoea_triloba_with_Tomato_Nyssa_Camellia_NRCs_phylogenetic_tree.nwk

```
((((((XP_031090795.1:0.00000100000050002909,((XP_031090794.1:0.00000100000050002909,XP_031090793.1:0.00000100000050002909)24:0.00000100000050002909,XP_031090792.1:0.00000100000050002909)15:0.00000100000050002909)100:0.11464842130681091037,(XP_031091125.1:0.08035503504395319352,(XP_031091138.1:0.05557178274598806311,(((XP_031091303.1:0.00000100000050002909,(XP_031091301.1:0.00000100000050002909,XP_031091302.1:0.00000100000050002909)22:0.00000100000050002909)16:0.00000100000050002909,XP_031091300.1:0.00000100000050002909)99:0.08281534009585438116,((XP_031091537.1:0.00000100000050002909,XP_031091538.1:0.00000100000050002909)100:0.08203380407871475877,XP_031091135.1:0.03204743489219258334)60:0.01323428489891371150)39:0.00890803205520826480)89:0.09458714500886057641)25:0.01263538022084422473)16:0.01663907237719422505,((XP_031091130.1:0.00000100000050002909,XP_031091131.1:0.00000100000050002909)100:0.03128502874073490342,(((XP_031092224.1:0.00000100000050002909,(XP_031092222.1:0.00000100000050002909,XP_031092223.1:0.00000100000050002909)19:0.00000100000050002909)98:0.00000100000050002909,XP_031092227.1:0.00000100000050002909)100:0.03204214297811553563,(XP_031092229.1:0.00000100000050002909,XP_031092228.1:0.00000100000050002909)100:0.06328519620345705865)65:0.01479476844625945801)81:0.03411398268978480669)20:0.02630376536498137477,(((XP_031091499.1:0.09223724014238517122,((XP_031092722.1:0.00000100000050002909,XP_031092721.1:0.00000100000050002909)40:0.00000100000050002909,XP_031092720.1:0.00000100000050002909)100:0.04559718805187765872)70:0.02446551879950402755,((XP_031091173.1:0.00000100000050002909,(XP_031091171.1:0.00000100000050002909,XP_031091172.1:0.00000100000050002909)33:0.00000100000050002909)100:0.08324072811455615617,(XP_031091540.1:0.00000100000050002909,XP_031091539.1:0.00000100000050002909)100:0.05298095008617351859)55:0.02050853243860250794)35:0.00914182000655120244,((XP_031091541.1:0.13057405706233332632,((XP_031091167.1:0.00000100000050002909,XP_031091168.1:0.00000100000050002909)100:0.16565571935216155675,((((XP_031091145.1:0.06728512399705467717,XP_031091575.1:0.06352201658697019526)66:0.03604875906795509954,((((XP_031091146.1:0.10714254354101425404,(XP_031091896.1:0.07098056579137479449,(XP_031091351.1:0.00000100000050002909,XP_031091349.1:0.00000100000050002909)100:0.05540773082645241571)14:0.00348673350492805173)23:0.00973769512646507039,(XP_031090743.1:0.00000100000050002909,XP_031090745.1:0.01326370829409623427)100:0.11037576210638321006)54:0.01318401824136731550,((XP_031092876.1:0.00000100000050002909,XP_031092877.1:0.00000100000050002909)30:0.00000100000050002909,XP_031092875.1:0.00000100000050002909)100:0.11197909862505867062)41:0.01651848411428359989,XP_031091155.1:0.08105438851708723913)30:0.02293499372752919388)16:0.01325529615678754450,(XP_031091433.1:0.09743826615194572938,XP_031091149.1:0.09577735489826977311)26:0.01972299897288442433)82:0.04516077585301164765,(((((((XP_031101465.1:0.00000100000050002909,XP_031101463.1:0.00000100000050002909)100:0.00000100000050002909,(XP_031101467.1:0.00000100000050002909,XP_031101466.1:0.00000100000050002909)92:0.00000100000050002909)100:0.02829476159288528414,(((XP_031100369.1:0.00000100000050002909,XP_031100368.1:0.00000100000050002909)93:0.00000100000050002909,XP_031100370.1:0.00000100000050002909)100:0.02791201671802233039,XP_031100372.1:0.05936395256852481511)45:0.00416324436765424036)58:0.00607843987417795457,((XP_031100364.1:0.00000100000050002909,(XP_031100362.1:0.00000100000050002909,XP_031100365.1:0.00000100000050002909)21:0.00000100000050002909)11:0.00000100000050002909,XP_031100363.1:0.00000100000050002909)100:0.03261199470405651279)77:0.01595064998544989607,((XP_031100367.1:0.00000100000050002909,XP_031100366.1:0.00000100000050002909)100:0.03975356805465120325,XP_031100167.1:0.10396861078939177714)60:0.01087113777917207876)100:0.51317756479561860150,(XP_031098317.1:0.22168694267155120148,(((XP_031097414.1:0.00000100000050002909,XP_031097415.1:0.00000100000050002909)100:0.12188508090496903702,(XP_031099775.1:0.01623058153271163956,(XP_031098061.1:0.00000100000050002909,(XP_031098057.1:0.00000100000050002909,((XP_031098053.1:0.00000100000050002909,XP_031098050.1:0.00000100000050002909)2:0.00000100000050002909,(XP_031098060.1:0.00000100000050002909,(((XP_031098052.1:0.00000100000050002909,XP_031098051.1:0.00000100000050002909)0:0.00000100000050002909,((XP_031098055.1:0.00000100000050002909,XP_031098058.1:0.00000100000050002909)10:0.00000100000050002909,XP_031098059.1:0.00000100000050002909)0:0.00000100000050002909)0:0.00000100000050002909,(XP_031098056.1:0.00000100000050002909,XP_031098054.1:0.00000100000050002909)0:0.00000100000050002909)3:0.00000100000050002909)5:0.00000100000050002909)7:0.00000100000050002909)96:0.00000100000050002909)100:0.02145763086525151811)100:0.13353522744461931993)44:0.03548687003442915766,((XP_031098049.1:0.08065063028899412123,(((XP_031098062.1:0.00000100000050002909,(XP_031098063.1:0.00000100000050002909,XP_031098064.1:0.00000100000050002909)34:0.00000100000050002909)100:0.05357356243443347349,((XP_031098065.1:0.06314873636454018668,XP_031097812.1:0.03684490605918752659)59:0.01025901276164334179,(XP_031100283.1:0.00000100000050002909,XP_031100284.1:0.00000100000050002909)100:0.04346839749298232053)32:0.00240098295783807347)22:0.00726010246444280024,(XP_031098047.1:0.01775951192503016224,XP_031098046.1:0.01928426352344876638)100:0.04027631592371141295)48:0.03646995459705323211)100:0.10322555313078068950,(XP_031097298.1:0.02016229995989465146,((((XP_031098969.1:0.00000100000050002909,XP_031098968.1:0.00000100000050002909)26:0.00000100000050002909,XP_031098967.1:0.00000100000050002909)18:0.00000100000050002909,(XP_031098966.1:0.00000100000050002909,XP_031098965.1:0.00000100000050002909)10:0.00000100000050002909)89:0.00000100000050002909,XP_031098970.1:0.00000100000050002909)100:0.04540197997396614588)100:0.17385468078463134356)23:0.01846764522540793318)99:0.09180422251174781556)100:0.18788099558799176148)56:0.06428224855052722120,(((((Rx:0.06066269995130568748,Gpa2:0.04545652300364193960)99:0.14444055989409826379,(XP_025884479.1:0.00000100000050002909,XP_004251533.1:0.00000100000050002909)100:0.15761613868618457035)99:0.28072104125305125111,(((BS2:0.12157347773931907742,XP_004231569.2:0.13552155542564939261)100:0.14233488729304516474,(XP_025884346.1:0.00000100000050002909,(XP_019066850.1:0.00000100000050002909,XP_019066849.1:0.00000100000050002909)34:0.00000100000050002909)100:0.20087507435123502786)100:0.15649043147254282360,(XP_010319214.1:0.46390146803288051514,XP_010324491.1:0.25390621946541713783)100:0.17782961433106911353)72:0.06238473752671850475)41:0.04894600826584061259,(((((XP_031119387.1:0.00000100000050002909,XP_031119385.1:0.00000100000050002909)100:0.14155853942530063905,(XP_031119388.1:0.00000100000050002909,XP_031119389.1:0.00000100000050002909)100:0.12038480519566263638)100:0.37504002144284553921,(((((((XP_031097997.1:0.00000100000050002909,XP_031097996.1:0.00000100000050002909)21:0.00000100000050002909,(XP_031097998.1:0.00000100000050002909,XP_031097995.1:0.00000100000050002909)25:0.00000100000050002909)100:0.04779397725584914880,(((XP_031096684.1:0.00000100000050002909,XP_031096686.1:0.00000100000050002909)20:0.00000100000050002909,((XP_031096688.1:0.00000100000050002909,XP_031096687.1:0.00000100000050002909)18:0.00000100000050002909,XP_031096685.1:0.00000100000050002909)12:0.00000100000050002909)100:0.05584282377339557651,(XP_031097674.1:0.05318741780968409827,((XP_031097788.1:0.00000100000050002909,(XP_031097789.1:0.00000100000050002909,XP_031097787.1:0.00000100000050002909)34:0.00000100000050002909)100:0.04335430184296991396,XP_031097790.1:0.15276617538983056077)53:0.01180746781871100382)59:0.01385896634962783570)31:0.00464268937965064618)95:0.13026219415077361363,(((XP_031098872.1:0.00000100000050002909,(((((((XP_031098881.1:0.00000100000050002909,(((XP_031098880.1:0.00000100000050002909,XP_031098874.1:0.00000100000050002909)6:0.00000100000050002909,XP_031098882.1:0.00000100000050002909)0:0.00000100000050002909,XP_031098878.1:0.00000100000050002909)0:0.00000100000050002909)0:0.00000100000050002909,XP_031098876.1:0.00000100000050002909)0:0.00000100000050002909,XP_031098873.1:0.00000100000050002909)9:0.00000100000050002909,XP_031098870.1:0.00000100000050002909)1:0.00000100000050002909,XP_031098871.1:0.00000100000050002909)0:0.00000100000050002909,(XP_031098879.1:0.00000100000050002909,XP_031098883.1:0.00000100000050002909)0:0.00000100000050002909)0:0.00000100000050002909,XP_031098877.1:0.00000100000050002909)0:0.00000100000050002909)0:0.00000100000050002909,XP_031098875.1:0.00000100000050002909)100:0.07737612828839240953,(XP_031098328.1:0.09684370846420320422,((XP_031098341.1:0.00000100000050002909,(XP_031098340.1:0.00000100000050002909,XP_031098339.1:0.00000100000050002909)18:0.00000100000050002909)3:0.00000100000050002909,(XP_031098338.1:0.00000100000050002909,XP_031098336.1:0.00000100000050002909)12:0.00000100000050002909)100:0.06476888190248744626)86:0.01870182622307447334)94:0.04747289714783538978)84:0.05241805356628201351,XP_031097870.1:0.10051912893507131130)90:0.15547456445905141753,((((XP_031122065.1:0.22091364473600738627,(((XP_031122069.1:0.21037081075210808945,(XP_031122061.1:0.00000100000050002909,XP_031122060.1:0.00000100000050002909)100:0.17345727390948281754)59:0.04402945576527072385,(XP_031122071.1:0.14072441329569024271,XP_031122089.1:0.33356630441877482829)36:0.02395546669896037734)73:0.05034850767519199327,(XP_031122064.1:0.00000100000050002909,XP_031122063.1:0.00000100000050002909)100:0.20198643390853776580)43:0.03642623133352276832)80:0.06290136435647571134,(((XP_031122068.1:0.00000100000050002909,XP_031122067.1:0.00000100000050002909)100:0.01981730185626293106,XP_031122070.1:0.04165863821882007101)99:0.07638090248232286272,XP_031122062.1:0.15905768058374894491)99:0.09968020536012035804)94:0.10452422000842699623,(XP_031116841.1:0.32158559087434623880,XP_031099062.1:0.36032667623842695726)52:0.03546931962370108993)50:0.02999351099732161519,(((XP_031098322.1:0.30424294377383698240,XP_031096662.1:0.10506037268393432493)76:0.18303041609370471199,(XP_031123463.1:0.00000100000050002909,XP_031123462.1:0.00000100000050002909)100:0.31078656102197244060)55:0.04684717546701351598,((XP_031119763.1:0.00000100000050002909,(XP_031119764.1:0.00000100000050002909,XP_031119765.1:0.00000100000050002909)35:0.00000100000050002909)100:0.11496204631473209978,((((XP_031098134.1:0.03181693734362945475,(XP_031098136.1:0.00000100000050002909,XP_031098135.1:0.00000100000050002909)100:0.03653007124824607377)99:0.04811868646188374038,(((((XP_031127591.1:0.06145446803122620039,XP_031098113.1:0.07247699935915814795)26:0.00577913979699001563,XP_031097903.1:0.10541385828485873299)32:0.01293049272903134053,(XP_031125853.1:0.00000100000050002909,XP_031125854.1:0.00000100000050002909)100:0.06966709642315468964)59:0.05111498783904613180,(((XP_031098165.1:0.00000100000050002909,(XP_031098161.1:0.00000100000050002909,(XP_031098164.1:0.00000100000050002909,XP_031098153.1:0.00000100000050002909)0:0.00000100000050002909)2:0.00000100000050002909)0:0.00000100000050002909,(XP_031098160.1:0.00000100000050002909,((((XP_031098155.1:0.00000100000050002909,XP_031098154.1:0.00000100000050002909)0:0.00000100000050002909,XP_031098167.1:0.00000100000050002909)0:0.00000100000050002909,((XP_031098163.1:0.00000100000050002909,(XP_031098159.1:0.00000100000050002909,XP_031098166.1:0.00000100000050002909)9:0.00000100000050002909)0:0.00000100000050002909,XP_031098157.1:0.00000100000050002909)0:0.00000100000050002909)0:0.00000100000050002909,XP_031098156.1:0.00000100000050002909)1:0.00000100000050002909)0:0.00000100000050002909)0:0.00000100000050002909,XP_031098162.1:0.00000100000050002909)99:0.08898144709103372740)4:0.00000100000050002909,XP_031098311.1:0.10559600664385429547)20:0.01431790704778048914)43:0.02463212626365944916,(XP_031097856.1:0.00000100000050002909,((XP_031097855.1:0.00000100000050002909,(XP_031097851.1:0.00000100000050002909,XP_031097854.1:0.00000100000050002909)1:0.00000100000050002909)26:0.00000100000050002909,(XP_031097852.1:0.00000100000050002909,XP_031097853.1:0.00000100000050002909)4:0.00000100000050002909)0:0.00000100000050002909)100:0.08841392315637015831)62:0.03651626121168714129,(XP_031098315.1:0.10763205685809802692,(XP_031098312.1:0.00000100000050002909,(XP_031098314.1:0.00000100000050002909,XP_031098313.1:0.00000100000050002909)32:0.00000100000050002909)100:0.08488442024110058604)52:0.02324801454694628774)43:0.02815481985704105031)78:0.11421979694773022607)38:0.01970334191497379386)85:0.07496938125325826319)41:0.05155567587403637325,((XP_031097676.1:0.00000100000050002909,XP_031097677.1:0.00000100000050002909)100:0.56312785079495175644,((XP_031098370.1:0.24013506871717515967,(((XP_031098346.1:0.08960342548163696685,(XP_031098342.1:0.07806476938394781018,XP_031098347.1:0.10810508228774907968)60:0.02625462245523178806)37:0.02412478219061742202,XP_031098334.1:0.15163806402966062414)41:0.03816735907986152504,(XP_031098355.1:0.03370533661186949498,XP_031104468.1:0.00408236019634444693)100:0.10579932088898628961)88:0.09535667367376163273)99:0.23630961267136019188,(XP_031098371.1:0.03738018352466722372,(XP_031096753.1:0.00000100000050002909,XP_031096754.1:0.00000100000050002909)100:0.08670615997072558812)97:0.40513588618332729840)64:0.10586754845034591910)40:0.09429577928746085691)41:0.03343234728144529877)68:0.18044360817401514097,(((XP_031098376.1:0.08632099387652743261,(XP_031098374.1:0.04631480312470966088,XP_031096816.1:0.00801811734464409447)86:0.04334449046217497825)97:0.05998769704462882796,XP_031096822.1:0.08699979406456090358)98:0.28303540030158369500,((XP_031098017.1:0.11170459832995910388,((XP_031097871.1:0.00000100000050002909,((XP_031097874.1:0.00000100000050002909,XP_031097873.1:0.00000100000050002909)21:0.00000100000050002909,XP_031097872.1:0.00000100000050002909)8:0.00000100000050002909)6:0.00000100000050002909,XP_031097875.1:0.00000100000050002909)100:0.21052857956715234633)100:0.38477620356210212593,(XP_031098939.1:0.14520868603587325230,(XP_031096794.1:0.12619136771236744154,(XP_031097312.1:0.00000100000050002909,XP_031097313.1:0.00000100000050002909)100:0.08378657609845621690)100:0.12305078525739528150)100:0.17953834246711031231)30:0.03518882072741502665)25:0.03578417707745846360)41:0.09223749388102263358,(((XP_031116095.1:0.04543670893557529705,XP_031116053.1:0.05605848775750169044)100:0.42727784211389041591,(((XP_031113833.1:0.00000100000050002909,XP_031113832.1:0.00000100000050002909)99:0.12289423982351864451,(((((XP_031090612.1:0.07785139999126124144,((XP_031113642.1:0.00000100000050002909,(XP_031113643.1:0.00000100000050002909,XP_031113644.1:0.00000100000050002909)17:0.00000100000050002909)14:0.00000100000050002909,XP_031113645.1:0.00000100000050002909)100:0.05007869223266943337)47:0.01640598469052398020,XP_031113998.1:0.06638871008171877419)34:0.00669469025965218310,(((XP_031104162.1:0.08191175014198130711,(((XP_031113783.1:0.00000100000050002909,(XP_031113784.1:0.00000100000050002909,XP_031113782.1:0.00000100000050002909)11:0.00000100000050002909)10:0.00000100000050002909,XP_031113785.1:0.00000100000050002909)100:0.02495737439424481480,(((XP_031113793.1:0.00000100000050002909,XP_031113792.1:0.00000100000050002909)99:0.04024309361979932359,XP_031112745.1:0.09248550763339359604)46:0.11475126719704341338,(XP_031113788.1:0.00000100000050002909,XP_031113789.1:0.00000100000050002909)100:0.04483091280989545679)35:0.00912372655501385819)38:0.01916015166912801715)28:0.00486748367694874329,(XP_031111757.1:0.07169106654225235187,XP_031113787.1:0.05047019831595056516)46:0.01156126398015619276)75:0.02936318136272409243,XP_031127508.1:0.08875686865939626247)62:0.02318191929523225059)92:0.10371623076538272201,(((XP_031114399.1:0.07716907288915848817,XP_031113072.1:0.03268050911716061796)74:0.01525865374797624047,(XP_031114396.1:0.00000100000050002909,XP_031114395.1:0.00000100000050002909)100:0.05212986349881708337)51:0.00920290491323487794,(XP_031113075.1:0.00000100000050002909,(XP_031113073.1:0.00000100000050002909,XP_031113074.1:0.00000100000050002909)100:0.00000100000050002909)100:0.05640444274586614570)98:0.11389020853504538966)56:0.03021236242143778353,(((((XP_031100587.1:0.01105293625024804556,(XP_031100589.1:0.00000100000050002909,(XP_031100591.1:0.00000100000050002909,XP_031100592.1:0.00000100000050002909)38:0.00000100000050002909)100:0.04889034826940759360)79:0.00951952878540447862,((XP_031100586.1:0.00000100000050002909,XP_031100585.1:0.00000100000050002909)99:0.00940618537414836080,((XP_031100189.1:0.00000100000050002909,XP_031100190.1:0.00000100000050002909)100:0.04420626563148143812,XP_031100588.1:0.02144510166495738890)49:0.00653882308031120216)92:0.02037998098282093815)98:0.02853958767160781271,(XP_031101087.1:0.04755849082343523160,(((XP_031101272.1:0.06132700344473563520,XP_031100824.1:0.03696338989325935465)50:0.00963444738138567736,XP_031100143.1:0.06634103640517374778)60:0.00926471078518785289,(XP_031100253.1:0.02665665574999833212,XP_031100823.1:0.03394069326588734087)100:0.04127513360949808252)61:0.01156658128694255765)48:0.00776478878829053518)100:0.15227899153278470767,(XP_031113786.1:0.37002759961516834553,(XP_031131828.1:0.35625432157602904271,(XP_031113781.1:0.00637786868251794849,(XP_031130322.1:0.00000100000050002909,XP_031130321.1:0.00000100000050002909)100:0.03377167261443284052)98:0.17217742823351825376)31:0.06752401150417250419)33:0.07346096719272970921)24:0.01905453773180095997,(XP_031111883.1:0.18702916938856123386,(((XP_031113333.1:0.00000100000050002909,(XP_031113332.1:0.00000100000050002909,(XP_031113331.1:0.00000100000050002909,XP_031113330.1:0.00000100000050002909)20:0.00000100000050002909)56:0.00000100000050002909)100:0.02224470821211342250,(XP_031113334.1:0.03206017968759443393,XP_031111838.1:0.02692874801267224061)67:0.01056593162707034940)95:0.11683789679034886633,((XP_031110616.1:0.05439562432122663216,XP_031131178.1:0.07747889230742285860)51:0.00934943752479003298,(XP_031115579.1:0.05294690914247542762,((XP_031110810.1:0.06142601621557283731,XP_031110600.1:0.10098671116527245528)31:0.00831973168392843333,(XP_031111204.1:0.07202373504635081747,(((XP_031111198.1:0.00000100000050002909,(XP_031111199.1:0.00000100000050002909,XP_031111200.1:0.00000100000050002909)39:0.00000100000050002909)81:0.00000100000050002909,XP_031111201.1:0.00000100000050002909)100:0.03614580372159958976,(XP_031111196.1:0.00000100000050002909,XP_031111197.1:0.00000100000050002909)100:0.05532190916149863635)94:0.04477060866435240982)61:0.01281302152612217617)29:0.00413344375572162123)59:0.01693160779113847894)87:0.11546623267793638956)77:0.08103710368709866885)75:0.09401440215813582080)16:0.01930651548277614177)35:0.03886488831904610919)33:0.03850836060946821043,XP_031131684.1:0.20884310484503201821)88:0.14304333484375703067)82:0.13390002977300988207,(((((XP_031109550.1:0.06475677600966943392,((XP_031109541.1:0.02657448880215088419,((XP_031107864.1:0.00000100000050002909,(XP_031107862.1:0.00000100000050002909,XP_031107865.1:0.00000100000050002909)26:0.00000100000050002909)17:0.00000100000050002909,XP_031107863.1:0.00000100000050002909)100:0.02633726834055369337)100:0.02943188130943074840,(XP_031107866.1:0.04261753699460633232,(((XP_031109024.1:0.00000100000050002909,XP_031109025.1:0.00000100000050002909)99:0.00000100000050002909,XP_031109027.1:0.00000100000050002909)100:0.06159547917621829849,((XP_031098581.1:0.00000100000050002909,XP_031098580.1:0.00000100000050002909)100:0.07207437831987663357,(XP_031107280.1:0.00000100000050002909,XP_031107281.1:0.00000100000050002909)100:0.05234438339737201157)82:0.02600419834246452122)49:0.01008432451334626695)47:0.01253523359198035168)45:0.00461097715104637294)100:0.13639052340582591416,((XP_031108652.1:0.19508465274439884540,(XP_031129153.1:0.00000100000050002909,XP_031129154.1:0.00000100000050002909)100:0.18459019397413095609)42:0.03483444500646723507,XP_031107867.1:0.13850610008833888487)19:0.02218628362724643990)54:0.03719530485263859709,XP_031128716.1:0.14936970559977869044)100:0.14389331727501092351,((XP_031102920.1:0.32688425357395373139,(XP_031102042.1:0.23347715548004921438,XP_031102624.1:0.23524431584565014264)99:0.09492127691909334197)65:0.02384870857845118597,(((XP_031102057.1:0.14992698496478579218,XP_031102056.1:0.17099586930495003223)100:0.30313710746679428665,(((((XP_031102652.1:0.00000100000050002909,XP_031102653.1:0.00000100000050002909)100:0.08342373015768481115,(((XP_031101553.1:0.00000100000050002909,(XP_031101552.1:0.00000100000050002909,XP_031101551.1:0.00000100000050002909)34:0.00000100000050002909)100:0.10558969889244521068,((((XP_031102574.1:0.00000100000050002909,(((XP_031102572.1:0.00000100000050002909,XP_031102571.1:0.00000100000050002909)26:0.00000100000050002909,XP_031102570.1:0.00000100000050002909)2:0.00000100000050002909,XP_031102575.1:0.00000100000050002909)0:0.00000100000050002909)2:0.00000100000050002909,XP_031102569.1:0.00000100000050002909)100:0.02342769785801468788,((XP_031102037.1:0.06550731495592823639,(XP_031096625.1:0.00000100000050002909,(XP_031096623.1:0.00000100000050002909,XP_031096624.1:0.00000100000050002909)33:0.00000100000050002909)100:0.08500515601242490671)73:0.02436961839151815731,(XP_031104038.1:0.07251191287921281148,(XP_031102576.1:0.00000100000050002909,XP_031102577.1:0.00000100000050002909)100:0.07657203568513461234)62:0.01387786194420406564)46:0.00662124547673082018)96:0.03635090293569807202,(XP_031102031.1:0.11574546939367991172,(XP_031103885.1:0.00000100000050002909,(XP_031103884.1:0.00000100000050002909,XP_031103883.1:0.00000100000050002909)37:0.00000100000050002909)100:0.14189296350573774030)51:0.01829347542266250223)93:0.04412516158524555643)76:0.02558735008379060122,((((XP_031104029.1:0.06033498770449750165,(((XP_031104030.1:0.00000100000050002909,XP_031104031.1:0.00000100000050002909)100:0.06626348925143012158,(XP_031126922.1:0.05287644291031707439,XP_031102036.1:0.08385213673201979967)35:0.01135883928967672957)70:0.01501919560256632057,XP_031102032.1:0.07484099195825712203)62:0.01067285429964289281)91:0.03059796594171016945,(XP_031103887.1:0.10615950965279685736,XP_031102033.1:0.07993411499216804272)32:0.00637288317494360927)39:0.01272545968211601791,XP_031102038.1:0.07768841375531078397)51:0.01784711318913497630,(XP_031102578.1:0.05681984936349512155,XP_031097068.1:0.05311469170168160031)96:0.03637966551179813712)27:0.00755557532044758007)52:0.02123897710495113722)100:0.17889655818089500450,((XP_031102030.1:0.27879645382919010510,(XP_031103620.1:0.19721955668120341731,(XP_031104416.1:0.00000100000050002909,XP_031102873.1:0.00000100000050002909)100:0.22923400836143326131)92:0.05369967660792285269)64:0.02770429711209921458,XP_031102319.1:0.25054814244035200632)46:0.03192653355154386613)26:0.01017004871741970448,XP_031102055.1:0.31923802259168632123)64:0.04889101020756650429,XP_031101226.1:0.22633062626815583784)84:0.05694655446839506918)96:0.12351006435099169678,(((XP_031102328.1:0.16024931434496864080,XP_031103770.1:0.09951906351113147531)95:0.08235591959027541153,XP_031102362.1:0.30341590839432125426)98:0.24034691147736259031,(XP_031103948.1:0.00000100000050002909,XP_031103947.1:0.00000100000050002909)100:0.41091265631010032156)89:0.09180642161074654972)30:0.02083704743652704458)93:0.10871504166119089207)89:0.06669824499773918669,((XP_031108573.1:0.18044144071498927073,((XP_031091041.1:0.08720238817603169490,(XP_031108569.1:0.06842655850318803135,XP_031107840.1:0.10485617284481824063)45:0.01448762522445865529)88:0.17149070125415544208,XP_031108571.1:0.40140686081437582100)51:0.09746560149406206797)58:0.30231905480022686072,((XP_031120297.1:0.16481651156892182519,((XP_031108577.1:0.11034026510279275335,(XP_031108682.1:0.05180925364828471019,XP_031108578.1:0.06321113052512357389)55:0.00905235643887754814)100:0.17951838379788531697,XP_031108579.1:0.18015057142842952342)75:0.03095350339394900216)99:0.19687268196362633921,((((XP_031108551.1:0.05456987272440901038,XP_031126149.1:0.02956522854339667730)100:0.05064228505983705414,((XP_031108865.1:0.00000100000050002909,XP_031108866.1:0.00000100000050002909)100:0.00000100000050002909,XP_031108867.1:0.00000100000050002909)100:0.15124587275190920499)91:0.04239042839510057115,((XP_031108552.1:0.06485770111907615543,XP_031108806.1:0.07128656808049690929)100:0.08646130123667998546,XP_031110163.1:0.18550205766065616664)45:0.01701645997191649981)100:0.21646359531960679412,((XP_031103916.1:0.06643426774451435812,((XP_031102646.1:0.00000100000050002909,XP_031102647.1:0.00000100000050002909)100:0.07901968361659532369,(XP_031101970.1:0.06974302599029200134,XP_031101958.1:0.16290288647357326068)45:0.01983123573867576553)77:0.04121308317354287903)100:0.08878489241493782436,((XP_031118679.1:0.00000100000050002909,(XP_031118680.1:0.00000100000050002909,(XP_031118678.1:0.00000100000050002909,XP_031118682.1:0.00000100000050002909)31:0.00000100000050002909)19:0.00000100000050002909)100:0.12292364560574053911,XP_031118677.1:0.16136694517058913778)95:0.06782119012974037464)100:0.11900952451183709202)98:0.10844369698402317459)50:0.03408853821908048448)48:0.08809651100386943490)17:0.03283577678699879654)1:0.01903077741252474572)10:0.05418044063046614789)4:0.02121154710727421455,((((((XP_004246080.2:0.11575803840198062300,(XP_019068849.1:0.07804802123190776597,(XP_019068848.2:0.11598165367500261336,(XP_025886396.1:0.02876903883784356561,XP_004237148.1:0.04312615178787058967)90:0.03920954209226656939)39:0.02725069762834672268)100:0.06551159793088638661)100:0.25798679440729582746,(XP_004243044.2:0.16998075710075222222,XP_010322858.1:0.19347381367555910314)100:0.12739218047751599272)38:0.05476304839326768398,XP_004231117.1:0.22188864351460155233)100:0.17559239037811980033,(XP_031102430.1:0.29248278744062888856,(XP_025884563.1:0.00000100000050002909,XP_010313675.1:0.00000100000050002909)100:0.32043486932374681819)54:0.07241465313445648311)30:0.02822427947028353229,((XP_025883969.1:0.43248871664062699116,(((((((((((XP_031100764.1:0.10450570209053099135,XP_031099670.1:0.06581106281321852380)100:0.14393495687455459819,XP_031116693.1:0.11832535566987924247)100:0.10787974226528837529,((XP_031099486.1:0.15191305576773123098,(XP_031100485.1:0.00000100000050002909,XP_031100484.1:0.00000100000050002909)100:0.18973963585535830179)100:0.06859156007602162930,(((XP_031103711.1:0.15345052803274308872,XP_031108632.1:0.24364282918112206699)88:0.07353397135665791506,(XP_031103709.1:0.10269864573510753547,(XP_031103682.1:0.07621075810907056158,XP_031103040.1:0.08846463230391983512)75:0.02366236324446188352)100:0.11752521915949663833)46:0.04196028115991024682,((XP_031102498.1:0.05568714086549111930,(XP_031103708.1:0.00000100000050002909,(XP_031103704.1:0.00000100000050002909,(XP_031103703.1:0.00000100000050002909,((XP_031103701.1:0.00000100000050002909,XP_031103707.1:0.00000100000050002909)0:0.00000100000050002909,(XP_031103702.1:0.00000100000050002909,XP_031103705.1:0.00000100000050002909)8:0.00000100000050002909)4:0.00000100000050002909)0:0.00000100000050002909)1:0.00000100000050002909)100:0.03583361431279175058)96:0.04493387485431363931,XP_031101754.1:0.05225161900301802942)100:0.23197273136007873218)42:0.02195979852129362891)100:0.08417420236984676785)100:0.28891996788984303235,(XP_031122059.1:0.13422291318344423128,(((XP_031123352.1:0.04008611291437023244,XP_031122634.1:0.04672624488496562173)100:0.14703431091152927013,((XP_031121953.1:0.07578082908091776648,(XP_031104475.1:0.00594568117795924497,XP_031123505.1:0.00000100000050002909)100:0.11210653789015270765)100:0.09852059597156866133,XP_031122307.1:0.05086079450154342568)100:0.14852897868830519656)100:0.12512429109526593263,(XP_031115613.1:0.34256345122646753021,((XP_031100527.1:0.15655723151785569391,XP_031100533.1:0.10804371893684687478)65:0.05092685590215519087,(XP_031100867.1:0.22520077659874737641,(XP_031100811.1:0.06124671628112553917,XP_031100389.1:0.07111866721041416872)99:0.05725373486514338806)78:0.03455544269629856613)30:0.01755543413355989749)49:0.03640073901727546024)31:0.03139214780173464614)94:0.05621127997752405070)100:0.18912837878992377894,XP_031100348.1:0.20664136498639457118)35:0.02013672926491659118,((XP_031108187.1:0.21695662512861194071,(XP_031111202.1:0.16165441370217656369,(XP_031094819.1:0.00000100000050002909,(XP_031094818.1:0.00000100000050002909,XP_031094820.1:0.00000100000050002909)34:0.00000100000050002909)100:0.08722559027657225683)100:0.24083193665854571441)100:0.22962773840527000990,((XP_010319429.1:1.17706067650649170986,(((XP_019068867.1:0.00000100000050002909,XP_019068866.1:0.00000100000050002909)100:0.39473785809790229440,(XP_004237189.1:0.00000100000050002909,XP_010319380.1:0.00000100000050002909)100:0.24585067047527944806)84:0.10965676990777825650,(XP_004236959.1:0.22932130424504862387,(XP_004236958.1:0.19912840826719654941,XP_010319428.1:0.22651422703453016894)57:0.05257821153778860501)100:0.15511460230289000894)56:0.07309395441791363690)62:0.25482231973895608235,(XP_004234046.1:0.39979664376421536476,(XP_004238948.1:0.10658277976740210269,(NP_001234202.1:0.18805183467718766810,XP_004248798.1:0.09352599272302955513)99:0.05976712679264352401)74:0.05989620643503936609)78:0.05265216352238091119)23:0.03695106379681361436)17:0.02806574602992729234)63:0.31510452569612867890,(KAA8529825.1:0.01699534532467991688,KAA8529828.1:0.00000100000050002909)100:0.13332469557193615817)8:0.03158455726045410888,((KAA8529807.1:0.26145057281087258350,(((KAA8529870.1:0.00000100000050002909,KAA8529868.1:0.00292722428947167533)100:0.14540970907820055524,KAA8529814.1:0.03589829030080279870)99:0.06124907539960376679,(XP_004248175.2:0.12821779153790713313,XP_031101362.1:0.09437847577291949563)100:0.09955173161583370789)88:0.03290930612589611920)19:0.02321073692125390914,((XP_028063964.1:0.00000100000050002909,(XP_028063962.1:0.00000100000050002909,XP_028063961.1:0.00000100000050002909)32:0.00000100000050002909)100:0.12197417393445592060,(XP_028098606.1:0.00000100000050002909,((XP_028098605.1:0.00000100000050002909,XP_028098604.1:0.00000100000050002909)20:0.00000100000050002909,XP_028098607.1:0.00000100000050002909)19:0.00000100000050002909)100:0.07723451957536288381)98:0.07646305801983872830)37:0.02189749523883675539)11:0.04238384726675561986,(KAA8529860.1:0.03643193528696032218,KAA8529869.1:0.06705586108788641475)100:0.38435560049010131234)46:0.10128593126754813214,(((Rpivnt1:0.27976581583720711022,(XP_031112256.1:0.18333557864794655656,XP_031112932.1:0.22705502156895315813)95:0.11184917734683362533)100:0.39116801457312738721,((XP_031114408.1:0.49000460530484224453,(XP_031097142.1:0.21461653548020179216,(XP_031097310.1:0.00000100000050002909,XP_031097311.1:0.00000100000050002909)100:0.39814075521351421916)100:0.55618099380890451133)88:0.18662937372098689637,((R2:0.43888893552733132530,RPP13:0.40910281380357188530)100:0.33582649864355024194,(((XP_031126934.1:0.27867954688633411742,(RPM1:0.51565770824107148851,(((XP_031119152.1:0.00000100000050002909,XP_031119151.1:0.00000100000050002909)46:0.00000100000050002909,XP_031119150.1:0.00000100000050002909)2:0.00000100000050002909,(XP_031119148.1:0.00000100000050002909,XP_031119149.1:0.00000100000050002909)11:0.00000100000050002909)100:0.38821180529384147206)99:0.18029114440073676362)99:0.22054268735379714550,(((XP_031127301.1:0.19265744815742524843,(((XP_031126511.1:0.07572750710098066773,XP_031128885.1:0.08058034913148198752)61:0.03116581262809660358,XP_031126525.1:0.14134638633172416644)34:0.01461998579076557135,XP_031100195.1:0.27691567659392768430)34:0.01470601508794074780)82:0.06492222725019761165,((XP_031125856.1:0.03348742760710776006,XP_031127787.1:0.09451182207596338369)88:0.03635596392398201399,XP_031128520.1:0.04488116630406613350)100:0.13270863848076666636)100:0.26145755001074932888,((XP_031114079.1:0.00000100000050002909,XP_031114078.1:0.00000100000050002909)100:0.21711949684445128184,((XP_031113155.1:0.00000100000050002909,XP_031113156.1:0.00000100000050002909)100:0.03061494278265007585,(XP_031110511.1:0.06171489467558659986,(XP_031114076.1:0.00000100000050002909,(XP_031114077.1:0.00000100000050002909,XP_031114075.1:0.00000100000050002909)33:0.00000100000050002909)100:0.03295113377082126149)74:0.01334175389186991779)100:0.19448518986492996374)98:0.18873573371820873135)100:0.25433738912973768986)96:0.24517005869097197035,(((R3a:0.50041205858240223048,((XP_031090618.1:0.49395668271526127491,(((XP_031112532.1:0.00000100000050002909,(XP_031112533.1:0.00000100000050002909,XP_031112531.1:0.00000100000050002909)23:0.00000100000050002909)15:0.00000100000050002909,XP_031112534.1:0.00000100000050002909)100:0.33795646736952328348,((XP_031131695.1:0.04374690357752283182,((XP_031130385.1:0.00000100000050002909,(XP_031130386.1:0.00000100000050002909,XP_031130384.1:0.00000100000050002909)33:0.00000100000050002909)100:0.06651151502824542705,(XP_031130376.1:0.05490699953240596454,((XP_031129954.1:0.01655149537454470021,XP_031131444.1:0.00737923213986396015)81:0.01598894129593842611,XP_031129955.1:0.03386141161651208542)90:0.01635502348695755045)49:0.01116494666951647723)88:0.01732906479693943624)95:0.04513173032009848429,(XP_031129587.1:0.16366415664517103279,((XP_031129839.1:0.09869351833699481491,(((((XP_031129828.1:0.00000100000050002909,XP_031129827.1:0.00000100000050002909)0:0.00000100000050002909,(XP_031129823.1:0.00000100000050002909,((XP_031129821.1:0.00000100000050002909,XP_031129822.1:0.00000100000050002909)0:0.00000100000050002909,((XP_031129830.1:0.00000100000050002909,((XP_031129826.1:0.00000100000050002909,((XP_031129820.1:0.00000100000050002909,XP_031129825.1:0.00000100000050002909)0:0.00000100000050002909,XP_031129833.1:0.00000100000050002909)0:0.00000100000050002909)0:0.00000100000050002909,XP_031129832.1:0.00000100000050002909)0:0.00000100000050002909)0:0.00000100000050002909,XP_031129834.1:0.00000100000050002909)0:0.00000100000050002909)0:0.00000100000050002909)0:0.00000100000050002909)0:0.00000100000050002909,XP_031129831.1:0.00000100000050002909)0:0.00000100000050002909,XP_031129824.1:0.00000100000050002909)100:0.03605297893270215104,(((XP_031131036.1:0.00000100000050002909,(XP_031131035.1:0.00000100000050002909,XP_031131032.1:0.00000100000050002909)25:0.00000100000050002909)2:0.00000100000050002909,(XP_031131034.1:0.00000100000050002909,XP_031131033.1:0.00000100000050002909)16:0.00000100000050002909)100:0.04273806208211163027,(XP_031129837.1:0.00000100000050002909,((XP_031129835.1:0.00000100000050002909,XP_031129838.1:0.00000100000050002909)17:0.00000100000050002909,XP_031129836.1:0.00000100000050002909)19:0.00000100000050002909)100:0.00986864777780259265)100:0.02935816420103623189)95:0.07661762998699923888)71:0.04978635763516317536,XP_031130007.1:0.10273096720399332860)37:0.01265341713513295704)53:0.01786515329915850867)100:0.31999346533271810777)100:0.31213016215980182722)29:0.08024166552018348331,((XP_031128392.1:0.00000100000050002909,XP_031128391.1:0.00000100000050002909)100:0.41940070284341068874,(XP_031128594.1:0.51509606911334726576,((XP_031107490.1:0.00000100000050002909,XP_031107491.1:0.00297402839972624872)100:0.11474350179919802495,XP_031109070.1:0.07116545652878185357)100:0.31662007818197640541)42:0.05423672409774414616)74:0.11486460885288699019)92:0.22006146736269346920)99:0.26145066820311901878,((((((XP_031118907.1:0.00000100000050002909,XP_031118906.1:0.00000100000050002909)100:0.13596176414759042483,XP_031118172.1:0.11632610126269085637)100:0.12921588963472979694,((XP_031118796.1:0.00000100000050002909,(XP_031118795.1:0.00000100000050002909,XP_031118797.1:0.00000100000050002909)33:0.00000100000050002909)100:0.15319331200102673241,XP_031120386.1:0.11201244563704663981)50:0.05471930846114436003)100:0.66447496098730252090,((XP_031117972.1:0.00000100000050002909,(XP_031117973.1:0.00000100000050002909,XP_031117971.1:0.00000100000050002909)31:0.00000100000050002909)94:0.02102095405511005682,(XP_031120249.1:0.06504735862468419283,(XP_031120220.1:0.35044715014569466360,(((XP_031117875.1:0.00000100000050002909,XP_031117874.1:0.00000100000050002909)100:0.00000100000050002909,XP_031117876.1:0.00000100000050002909)100:0.07208270504980913984,(((XP_031118452.1:0.00000100000050002909,XP_031118453.1:0.00000100000050002909)100:0.01522552724353592665,XP_031120341.1:0.02440200186996464501)82:0.01773546430976399163,((XP_031119411.1:0.00000100000050002909,XP_031119413.1:0.00000100000050002909)100:0.00000100000050002909,XP_031119414.1:0.00000100000050002909)100:0.05685969318841543191)68:0.01964202583377130940)76:0.07999440769400918694)93:0.17869159173576376620)65:0.03560844675012404120)100:0.60024055990094615787)80:0.27874052632540524677,(((((XP_031101777.1:0.18336084876778036001,(XP_031102974.1:0.00000100000050002909,(XP_031102973.1:0.00000100000050002909,XP_031102975.1:0.00000100000050002909)33:0.00000100000050002909)100:0.15191190212583938202)99:0.18676933066560647001,(((((XP_031111594.1:0.00000100000050002909,(((XP_031111593.1:0.00000100000050002909,XP_031111598.1:0.00000100000050002909)0:0.00000100000050002909,(XP_031111592.1:0.00000100000050002909,XP_031111595.1:0.00000100000050002909)1:0.00000100000050002909)0:0.00000100000050002909,XP_031111597.1:0.00000100000050002909)9:0.00000100000050002909)0:0.00000100000050002909,XP_031111596.1:0.00000100000050002909)100:0.05336728064041212222,((XP_031132343.1:0.00000100000050002909,(XP_031132342.1:0.00000100000050002909,XP_031132344.1:0.00000100000050002909)34:0.00000100000050002909)100:0.03747928136627663026,(XP_031114090.1:0.01286694867223104471,((XP_031111588.1:0.00000100000050002909,(XP_031111587.1:0.00000100000050002909,(XP_031111590.1:0.00000100000050002909,XP_031111589.1:0.00000100000050002909)20:0.00000100000050002909)6:0.00000100000050002909)3:0.00000100000050002909,XP_031111586.1:0.00000100000050002909)100:0.06626663829815968021)58:0.00796636582796592975)91:0.03636697358410179853)100:0.13877542569114026394,(XP_031113487.1:0.34070007979864735947,((XP_031111602.1:0.04152885890308515016,(XP_031111600.1:0.00000100000050002909,(XP_031111601.1:0.00000100000050002909,XP_031111599.1:0.00000100000050002909)34:0.00000100000050002909)100:0.07159774164799140306)100:0.07371891178070638651,((XP_031127077.1:0.00000100000050002909,(XP_031127076.1:0.00000100000050002909,XP_031127074.1:0.00000100000050002909)15:0.00000100000050002909)35:0.00000100000050002909,XP_031127073.1:0.00000100000050002909)100:0.20857905949017510605)88:0.04575118262134530989)76:0.05168274501896580331)93:0.05862200942149011634,(XP_031124527.1:0.17551330457436289945,(XP_031124524.1:0.00000100000050002909,(XP_031124525.1:0.00000100000050002909,XP_031124526.1:0.00000100000050002909)33:0.00000100000050002909)100:0.17685684437933513191)41:0.02527023486806216981)100:0.21035727317179361839)100:0.27284813516638861675,(((XP_031124047.1:0.00000100000050002909,XP_031124046.1:0.00000100000050002909)100:0.46896769145049305161,((XP_031125468.1:0.00000100000050002909,XP_031125467.1:0.00000100000050002909)100:0.02074911534242721706,XP_031123900.1:0.07985349317831376414)100:0.42500914901280167912)100:0.43701968995542106455,((XP_031091000.1:0.24990843188957409526,(((XP_031116704.1:0.03351099706339157047,(XP_031117359.1:0.04077152489255778112,((XP_031117544.1:0.03206616641589685873,(XP_031122163.1:0.00000100000050002909,(XP_031122165.1:0.00000100000050002909,XP_031122164.1:0.00000100000050002909)32:0.00000100000050002909)100:0.11055884576351422688)54:0.05766679920012972305,XP_031121166.1:0.11130786479728797811)50:0.05475631057540821661)41:0.02157267310071862149)99:0.15092448401682503900,XP_031121261.1:0.11040934048938212675)98:0.08397495098531793101,(((XP_031121032.1:0.10177020352199131481,(((XP_031121159.1:0.06533757653394374476,XP_031127764.1:0.03608563717283708866)35:0.00938338313314110266,((XP_031122150.1:0.02991264657315558309,((((XP_031122162.1:0.00336778293748051308,((XP_031122154.1:0.00000100000050002909,((XP_031122160.1:0.00000100000050002909,XP_031122159.1:0.00000100000050002909)10:0.00000100000050002909,((XP_031122151.1:0.00000100000050002909,(XP_031122153.1:0.00000100000050002909,(XP_031122152.1:0.00000100000050002909,XP_031122157.1:0.00000100000050002909)7:0.00000100000050002909)1:0.00000100000050002909)3:0.00000100000050002909,(XP_031122161.1:0.00000100000050002909,XP_031122158.1:0.00000100000050002909)0:0.00000100000050002909)0:0.00000100000050002909)7:0.00000100000050002909)1:0.00000100000050002909,XP_031122156.1:0.00000100000050002909)96:0.01032837035379079865)92:0.02425055949645766457,XP_031121162.1:0.01716119294271613652)32:0.00299040326267758843,XP_031121167.1:0.02126951973115213598)44:0.00384374710746591963,(XP_031122148.1:0.00000100000050002909,XP_031122149.1:0.00000100000050002909)100:0.03870814117589954639)37:0.00549777530550142265)76:0.02652447959397161506,(((XP_031121156.1:0.00000100000050002909,XP_031121155.1:0.00000100000050002909)100:0.01146904806613617198,(XP_031121164.1:0.00878288265097053843,(XP_031121160.1:0.01725781928241654911,XP_031122166.1:0.02098634514210460586)81:0.00000100000050002909)80:0.01262136088630965575)97:0.02822670516866281759,(XP_031122394.1:0.00000100000050002909,(XP_031122393.1:0.00000100000050002909,XP_031122392.1:0.00000100000050002909)34:0.00000100000050002909)100:0.03328904041833805061)53:0.01882883672018400428)44:0.01778990633777113514)66:0.03363722561546959866,XP_031121158.1:0.11195240663624561606)89:0.04444213126126272256)85:0.02162609182218981976,(XP_031127774.1:0.09808017009116304363,(((XP_031121263.1:0.01581027429468650006,XP_031121033.1:0.09123426269906517727)85:0.03163548003294618799,XP_031131825.1:0.10681537709117280843)57:0.02091751130366159908,XP_031121264.1:0.11023663104216346875)88:0.02691787551492001371)100:0.09309251309157835774)65:0.02160218726513015927,XP_031121036.1:0.25027526085301249337)28:0.01648711086308713228)47:0.02428367799137509664)95:0.11601161139315091519,(((XP_031094798.1:0.06466618738013643619,XP_031093813.1:0.13428935434136071714)99:0.11162343394341314728,((XP_031093391.1:0.17987965475001249649,(XP_031095998.1:0.09318996833058412754,XP_031093812.1:0.06919169537288034910)100:0.05930939636816837807)74:0.02695079984496210126,(((XP_031131000.1:0.02985127205943918088,XP_031096328.1:0.02402978499964698519)100:0.10703313169056244414,XP_031095248.1:0.13942331588538223186)81:0.03234879885077819595,XP_031095257.1:0.21458040107416509468)57:0.02021220097567454077)91:0.06754928763597768671)100:0.12386256792839728247,(((XP_031095994.1:0.00000100000050002909,XP_031095997.1:0.00000100000050002909)30:0.00000100000050002909,XP_031095993.1:0.00000100000050002909)15:0.00000100000050002909,XP_031095995.1:0.00000100000050002909)100:0.20339895363658291871)74:0.05472666075440611039)98:0.16598961806599016322)33:0.09369221548668592303)23:0.04945077933821548366,(((XP_031121107.1:0.01765165794330360999,XP_031121287.1:0.02645203956732065584)100:0.36608592852455218436,((XP_031103359.1:0.00000100000050002909,XP_031103358.1:0.00000100000050002909)100:0.56297461378460544879,(XP_031103819.1:0.43843645084834154124,((XP_031123414.1:0.03792853695233813077,XP_031123413.1:0.03549060333124322980)100:0.34706951111237316354,(XP_031103817.1:0.25827729222998885295,XP_031119818.1:0.25776948013564737749)89:0.08432840601404652248)98:0.11081961228854243784)49:0.03676341268334693685)51:0.07866852357290948783)100:0.25026238385904958639,((((XP_031123399.1:0.11026775004894316667,(XP_031101969.1:0.10937880647722700300,(((XP_031102687.1:0.00000100000050002909,((((XP_031102698.1:0.00000100000050002909,(XP_031102696.1:0.00000100000050002909,((XP_031102690.1:0.00000100000050002909,XP_031102688.1:0.00000100000050002909)1:0.00000100000050002909,(XP_031102694.1:0.00000100000050002909,XP_031102699.1:0.00000100000050002909)0:0.00000100000050002909)0:0.00000100000050002909)0:0.00000100000050002909)0:0.00000100000050002909,((XP_031102700.1:0.00000100000050002909,(XP_031102693.1:0.00000100000050002909,XP_031102692.1:0.00000100000050002909)0:0.00000100000050002909)1:0.00000100000050002909,XP_031102702.1:0.00000100000050002909)0:0.00000100000050002909)0:0.00000100000050002909,XP_031102695.1:0.00000100000050002909)0:0.00000100000050002909,(XP_031102691.1:0.00000100000050002909,XP_031102701.1:0.00000100000050002909)0:0.00000100000050002909)0:0.00000100000050002909)0:0.00000100000050002909,XP_031102697.1:0.00000100000050002909)100:0.09804803981130068291,((XP_031104017.1:0.00000100000050002909,(((((XP_031104022.1:0.00000100000050002909,(XP_031104018.1:0.00000100000050002909,XP_031104028.1:0.00000100000050002909)0:0.00000100000050002909)0:0.00000100000050002909,((XP_031104020.1:0.00000100000050002909,XP_031104026.1:0.00000100000050002909)0:0.00000100000050002909,XP_031104024.1:0.00000100000050002909)12:0.00000100000050002909)6:0.00000100000050002909,XP_031104016.1:0.00000100000050002909)0:0.00000100000050002909,(XP_031104023.1:0.00000100000050002909,XP_031104027.1:0.00000100000050002909)10:0.00000100000050002909)0:0.00000100000050002909,XP_031104021.1:0.00000100000050002909)1:0.00000100000050002909)0:0.00000100000050002909,XP_031104019.1:0.00000100000050002909)100:0.05432773862679182719)100:0.10411808330419863866)72:0.02267297364643607385)100:0.17574412363214900190,((XP_031119654.1:0.00000100000050002909,(XP_031119656.1:0.00000100000050002909,XP_031119655.1:0.00000100000050002909)35:0.00000100000050002909)100:0.33321645701893115588,(XP_031123357.1:0.05826925766969566489,XP_031122577.1:0.08969377973837960871)100:0.18057285886059237789)67:0.05527672230082902871)100:0.22375869100309564441,(XP_031090781.1:0.29798970636177857241,((((XP_031121987.1:0.00000100000050002909,(XP_031121983.1:0.00000100000050002909,XP_031121984.1:0.00000100000050002909)12:0.00000100000050002909)79:0.00000100000050002909,XP_031121986.1:0.00000100000050002909)76:0.00000100000050002909,XP_031121988.1:0.00000100000050002909)100:0.15844445981113380872,(XP_031122501.1:0.16835296565801810553,((XP_031121981.1:0.00000100000050002909,XP_031121982.1:0.00000100000050002909)100:0.38085282869700232133,((((((XP_031122741.1:0.00000100000050002909,(XP_031122746.1:0.00000100000050002909,((XP_031122740.1:0.00000100000050002909,XP_031122737.1:0.00000100000050002909)0:0.00000100000050002909,XP_031122736.1:0.00000100000050002909)0:0.00000100000050002909)0:0.00000100000050002909)0:0.00000100000050002909,XP_031122750.1:0.00000100000050002909)0:0.00000100000050002909,XP_031122739.1:0.00000100000050002909)0:0.00000100000050002909,(XP_031122738.1:0.00000100000050002909,(XP_031122749.1:0.00000100000050002909,XP_031122742.1:0.00000100000050002909)19:0.00000100000050002909)0:0.00000100000050002909)0:0.00000100000050002909,(XP_031122744.1:0.00000100000050002909,XP_031122743.1:0.00000100000050002909)0:0.00000100000050002909)0:0.00000100000050002909,XP_031122745.1:0.00000100000050002909)100:0.11155120327092997445)83:0.07468245038733087315)77:0.08006707769834879584)100:0.19651369146930947052)73:0.08198668570316058890)86:0.12257637510984789597,(((XP_031111660.1:0.03017941767025058078,XP_031111659.1:0.03983367111878079181)100:0.17805209453919521034,((XP_031111663.1:0.31146990739730101572,(XP_031111661.1:0.07323897115594149576,(XP_031112110.1:0.02584450829849581702,(XP_031112112.1:0.03570033819224082555,XP_031104452.1:0.03066283730688987991)61:0.01211066932723695727)94:0.05060018957950931234)98:0.07195955035269659128)50:0.04967366598439422465,(XP_031112109.1:0.09998495929299898444,XP_031112113.1:0.08888060515734579059)71:0.04292973074638963688)24:0.03775979404440354958)100:0.31382513025273678364,XP_031129542.1:0.52247019469911093470)56:0.08993961962157565049)97:0.23715671803055532463)36:0.05985471269813951584)100:0.76481930262290465095,(XP_031122316.1:1.07777157660946398821,(XP_031104294.1:0.00000100000050002909,(XP_031104295.1:0.00000100000050002909,XP_031104296.1:0.00000100000050002909)32:0.00000100000050002909)100:0.74500881283333464378)36:0.16229031939021773545)45:0.08945007864344686754)84:0.33548888031322443570,(((XP_031105333.1:0.00000100000050002909,XP_031105334.1:0.00000100000050002909)100:0.04449634924915457646,(XP_031104584.1:0.00000100000050002909,XP_031104586.1:0.00000100000050002909)100:0.06575141931647134064)100:0.51170722278471025835,AtZAR1:0.53737701471701437850)98:0.30955453485364020638)42:0.07309997512787555496)48:0.08627943238803881254,(XP_031111480.1:0.99340281670200736297,((XP_031114495.1:0.06255408326939017327,(XP_031130227.1:0.05226970582324990539,((XP_031115476.1:0.03634902402211658001,(XP_031115368.1:0.07946678883946703409,XP_031114797.1:0.06650427209176272558)45:0.03794096144311750324)32:0.03243097036044344933,XP_031115025.1:0.07045430313171278935)31:0.03086467649861391466)23:0.01107988183364234588)87:0.12944876743013075671,(XP_031117958.1:0.08004921174506721138,XP_031095544.1:0.04617105352059260731)100:0.13218869876730793278)100:0.66104731465567279081)39:0.18624311167132534539)28:0.11344310629599958784)23:0.11182918914440218017)10:0.01530803338127129272)26:0.05384263815836117656)40:0.16282969256232138200,((((((XP_031104444.1:0.00000100000050002909,XP_031121974.1:0.00000100000050002909)100:0.32102417415511569354,((((XP_031097686.1:0.02679007843741657360,XP_031120954.1:0.03183240943428074926)100:0.06920915179894147895,XP_031127733.1:0.10361446061951112840)46:0.01041111837360009923,(XP_031097213.1:0.08514725321398121383,XP_031098887.1:0.10936210033767446159)69:0.01953665814598690154)98:0.04974244414238648826,((XP_031110707.1:0.08929121214333388123,(XP_031100152.1:0.00000100000050002909,(XP_031100151.1:0.00000100000050002909,XP_031100153.1:0.00000100000050002909)32:0.00000100000050002909)100:0.04591354002995337580)100:0.07603331737840561544,(XP_031116709.1:0.20009493948552778408,((XP_031130651.1:0.05249450787463848939,((XP_031097717.1:0.00000100000050002909,(XP_031097715.1:0.00000100000050002909,XP_031097716.1:0.00000100000050002909)10:0.00000100000050002909)13:0.00000100000050002909,XP_031097718.1:0.00000100000050002909)100:0.06726565674335889533)98:0.03156531400409008647,XP_031123237.1:0.07914417410940241537)98:0.05493632578873093586)40:0.04001702888313716372)70:0.05045214897757754891)99:0.28848271516065571163)97:0.15085851027753091613,(((((XP_019068911.1:0.03450463766532492482,(XP_010322775.1:0.04427123770306323064,(XP_004237188.1:0.02477316725307299530,(XP_025886222.1:0.06025337714193648025,(Hero:0.01729329084791756885,NP_001234836.1:0.02319924559734876102)98:0.07656047767702051088)82:0.02616999656901658478)66:0.01048065812682958883)60:0.01075216438397346395)94:0.02103124756874494988,(XP_004236921.1:0.03019691762382573433,XP_025886344.1:0.03773597801455389616)89:0.02870929710138545032)100:0.35673245865330638349,((Rpiblb2:0.04712225814685840758,((XP_019069678.1:0.00000100000050002909,(XP_004240523.1:0.00000100000050002909,NP_001318035.1:0.00000100000050002909)35:0.00000100000050002909)100:0.04764802360987068636,(NP_001318045.1:0.01899796572563764926,((XP_010315011.2:0.00000100000050002909,NP_001333108.1:0.00000100000050002909)100:0.01871280151451880369,(((NP_001318030.1:0.00000100000050002909,XP_004240499.1:0.00000100000050002909)100:0.03607895046550834567,(NP_001318028.1:0.00000100000050002909,XP_004240498.1:0.00000100000050002909)100:0.01526103162479530012)89:0.01302242694692008242,Mi1.2:0.03014664327694659487)88:0.00772480156074377075)75:0.00483425678263943361)100:0.05760818803965988416)91:0.05092132008868195669)100:0.16695912243305316425,(XP_019069333.1:0.13706050522187804286,(XP_019069506.1:0.04968136553228803820,(XP_019069347.2:0.04773361047724816730,(XP_004239804.1:0.06288199096478967742,((XP_019069404.2:0.09076899513381299356,(XP_019069358.2:0.00000100000050002909,XP_025887010.1:0.00000100000050002909)100:0.05262995885855791672)64:0.01613970142888449325,(XP_019069402.1:0.03338439133458139668,((XP_010321401.1:0.00000100000050002909,(XP_004240205.1:0.00000100000050002909,XP_025887048.1:0.00000100000050002909)14:0.00000100000050002909)26:0.00000100000050002909,XP_010321400.1:0.00000100000050002909)100:0.04963099611015825419)84:0.02104554539795311721)77:0.02164467673613090781)81:0.01917473008301806559)89:0.01032707901358713258)99:0.08378831122322649705)99:0.08406616908165275015)100:0.18446732590560058207)100:0.19534540812483122685,((XP_031092823.1:0.00000100000050002909,(XP_031092821.1:0.00000100000050002909,XP_031092824.1:0.00000100000050002909)18:0.00000100000050002909)21:0.00000100000050002909,XP_031092822.1:0.00000100000050002909)100:0.40840338637191730964)39:0.05574767178377673660,((((XP_004248043.1:0.01171147662327240609,Sw5b:0.00286837555574177795)100:0.11161320518183423522,(XP_025888775.1:0.09539199385837000833,(XP_004248007.2:0.00000100000050002909,NP_001289831.1:0.00000100000050002909)100:0.05472339127588957824)80:0.03448932379537521242)60:0.05579268765518792528,XP_019071116.1:0.16216693113155436490)100:0.26457765612338102201,((XP_004238957.1:0.32205464240648240537,(XP_004242251.1:0.07828134046349391473,(XP_004242250.1:0.08608823159348756582,(XP_004242252.1:0.04206440511919302266,(XP_019069769.1:0.00000100000050002909,XP_025887356.1:0.00000100000050002909)100:0.02701209837470784289)91:0.02772916131859677613)66:0.00725464782408266878)100:0.19326310543366218009)82:0.07570320098330657332,(XP_010320780.1:0.00000100000050002909,(XP_010320781.1:0.00000100000050002909,XP_004238960.1:0.00000100000050002909)32:0.00000100000050002909)100:0.44998766175160220815)98:0.11095327891345033167)94:0.13614902493876501754)37:0.04676549339542396266)88:0.06390456019012004385,(XP_031091891.1:0.79019021901900154958,XP_004233876.2:0.56514246389379718671)32:0.04255211355595971828)28:0.03406451742981029401,((XP_031100765.1:0.36998791701479305516,XP_031112258.1:0.38900125894577014529)70:0.10433071750756793550,((((XP_019069562.1:0.13133925821047232052,XP_025886878.1:0.15149981920762037313)51:0.01898064406033445756,(Prf:0.00000100000050002909,(XP_004239116.1:0.00000100000050002909,XP_010320925.1:0.00000100000050002909)68:0.00283762527077459793)100:0.13808664627878020070)68:0.05003634110097622545,(XP_019069438.1:0.00000100000050002909,XP_025886812.1:0.00000100000050002909)100:0.16199097364930581389)100:0.26898881080083264505,(XP_025886337.1:0.38853423401003345239,(((XP_010320570.2:0.08923495770224730561,(XP_025886865.1:0.00000100000050002909,XP_004239469.1:0.00000100000050002909)100:0.08898950374004686859)99:0.12280130349393252043,(NP_001333428.1:0.03858614358351670354,((XP_010320900.1:0.00000100000050002909,XP_010320901.1:0.00000100000050002909)69:0.00000100000050002909,XP_025886867.1:0.00000100000050002909)100:0.04997961692942733819)100:0.23477618555584689464)95:0.09492353456324451044,((R1:0.27666891751113920073,XP_019069317.1:0.18671836983670081489)61:0.03062308001666587051,(XP_004239390.2:0.34992587702636818170,(XP_004239388.2:0.09625227365454963602,(XP_004239389.1:0.00000100000050002909,XP_010320686.1:0.00000100000050002909)100:0.18608435146473437105)100:0.15614203083510383441)73:0.07121024371163536815)86:0.05561924865618088354)90:0.07880736287214512581)70:0.04290855774082312502)96:0.13783357221191941400)26:0.02889552926359705357)53:0.05304758911391851961,((XP_031127566.1:0.00000100000050002909,XP_031127571.1:0.00000100000050002909)100:0.45983898490304647710,(XP_031117372.1:0.15613690390608084280,XP_031105017.1:0.16061802008589295965)85:0.22679297799286324278)100:1.38276842237446939698)50:0.03794750038102865514)28:0.13970668486623596949)14:0.03552920350415112588,((((KAA8529829.1:0.07135294389582155783,(KAA8529826.1:0.00884094953699488678,KAA8529827.1:0.00286580208418276729)100:0.07471397169518945169)100:0.09572637941712072718,(((KAA8533657.1:0.14834320886679264184,(KAA8532440.1:0.08053538138704925686,KAA8532444.1:0.17765168014974908051)99:0.12177915575789539926)33:0.00678087700800865303,KAA8532448.1:0.20811954363488993636)18:0.01609106259489837334,(KAA8535362.1:0.05671630499672648124,(KAA8535368.1:0.06447272106161898442,((KAA8535371.1:0.02864874432042142927,KAA8535375.1:0.02362705234835098950)78:0.01849044033518800270,(KAA8519401.1:0.03945186178850895037,KAA8535370.1:0.01747876827056337248)50:0.02169290071591536279)20:0.01592997106854181569)43:0.01524572182151803096)98:0.11885530833314475463)19:0.00607951093156837083)72:0.04075518984234022951,((KAA8529803.1:0.00000100000050002909,(KAA8529801.1:0.02221318130345453085,KAA8529800.1:0.34415502486415100458)32:0.00500916469475346481)100:0.33401968929713099499,(((KAA8532452.1:0.01861125319645621362,KAA8532451.1:0.00000100000050002909)100:0.20459317686167560746,(KAA8529811.1:0.10951722041262805518,(KAA8529776.1:0.43970966898981761473,KAA8529833.1:0.03578125986735891662)96:0.11150415413613282145)81:0.03151482179285482188)81:0.03901962235928280176,(KAA8529819.1:0.34284483803567072924,(XP_028096865.1:0.22663702633495838579,(XP_028118554.1:0.19222016481794809706,((XP_028063960.1:0.02017600470043934280,XP_028098613.1:0.04722783245679162967)100:0.06957782273394552686,((XP_028061854.1:0.10215918338660119613,(XP_028116480.1:0.09925199687362128154,XP_028126810.1:0.07116917930426670813)78:0.04057740717820363524)99:0.03900408158764001598,(XP_028100405.1:0.06023020563977177916,(XP_028101614.1:0.04191991506233543052,((XP_028082942.1:0.04054407696759646657,(XP_028102118.1:0.00000100000050002909,(XP_028102121.1:0.00000100000050002909,XP_028102119.1:0.00000100000050002909)39:0.00000100000050002909)100:0.02685996367774597104)26:0.01645780248212629429,((XP_028102117.1:0.05356025262797192016,(XP_028066697.1:0.01540045631875007655,((XP_028063536.1:0.00000100000050002909,(XP_028063385.1:0.00000100000050002909,XP_028063584.1:0.00000100000050002909)22:0.00000100000050002909)19:0.00000100000050002909,XP_028063474.1:0.00000100000050002909)91:0.00353898712720358269)100:0.03956272475270106864)63:0.02025478546682410799,(((((XP_028072320.1:0.01808369420815050116,XP_028116540.1:0.02648325318062218561)67:0.00922244969508127788,(((XP_028090836.1:0.00000100000050002909,(XP_028090838.1:0.00000100000050002909,XP_028090837.1:0.00000100000050002909)30:0.00000100000050002909)99:0.00465173997397025623,(XP_028066958.1:0.00287443209215144848,(XP_028066956.1:0.00000100000050002909,XP_028066957.1:0.00000100000050002909)70:0.00000100000050002909)100:0.01586543389970919427)100:0.02399599469469566176,XP_028066936.1:0.03418569631666650704)27:0.00000100000050002909)12:0.00692001837609359724,(XP_028080672.1:0.08076746242850373070,XP_028061745.1:0.06312813793935732887)37:0.00713850076729191391)3:0.00563144601113134500,XP_028101273.1:0.11606533658519753438)3:0.00417679100059068723,XP_028107731.1:0.03437050142921693752)6:0.00617158908099858447)4:0.00245777744039248416)8:0.00364642382957775608)34:0.01220532997403474609)100:0.03694389215384340924)77:0.00949231584848372716)99:0.10069327315083624608)77:0.02712172914793304149)93:0.07162019491324954357)42:0.01842746063161687653)22:0.01557894629571944696)39:0.02125541704700409373)35:0.02377575715244343441,((XP_028063915.1:0.15290174569345532651,((XP_028124915.1:0.00000100000050002909,(XP_028124913.1:0.00000100000050002909,XP_028124912.1:0.00000100000050002909)12:0.00000100000050002909)19:0.00000100000050002909,(XP_028124917.1:0.00000100000050002909,XP_028124916.1:0.00000100000050002909)41:0.00000100000050002909)100:0.13816574460842220851)99:0.10730179571633959024,(XP_028098747.1:0.02553066665479300848,(XP_028082887.1:0.01933787637044346447,XP_028124918.1:0.05910154153744387462)84:0.02910026136495577273)100:0.20175417931887310030)98:0.10470912248569856640)94:0.07516023184333935070)52:0.13249991572745667412)10:0.04349489383486654370,((XP_010327076.1:0.06672267937501251411,(XP_019071638.1:0.00000100000050002909,(XP_019071640.1:0.00000100000050002909,(XP_004248174.1:0.00000100000050002909,XP_019071639.1:0.00000100000050002909)41:0.00000100000050002909)46:0.00000100000050002909)99:0.03132463395200096173)99:0.35677184130116518235,(XP_031111669.1:0.04050427828339196734,XP_031111776.1:0.00753606961699090482)100:0.33248517825552070803)50:0.03477031132576182543)10:0.04089854250412776338)49:0.10656504071578756787,((XP_010320708.1:0.15743009106559188726,XP_004243493.1:0.12866599356851382563)100:0.07558447386645261723,(XP_019066422.2:0.08349465151076755631,(((XP_010312507.1:0.00000100000050002909,XP_019066695.1:0.00000100000050002909)100:0.03341193159365189735,(XP_025883958.1:0.00000100000050002909,(XP_019066753.1:0.00000100000050002909,XP_025883959.1:0.00000100000050002909)30:0.00000100000050002909)100:0.04866400008577138198)90:0.04513228184234623075,XP_004250409.1:0.07612051747114650935)74:0.02273828769732480493)95:0.05209364961738752187)100:0.33335634403516711810)22:0.07767024832232748144)24:0.04265258377334386897)68:0.23795385416440334447)8:0.00616545150356734122)16:0.01239802940702560557)25:0.02708831263304087994,XP_031091140.1:0.13016385731852220253)14:0.01838617150264769753)0:0.00864949478541495939)8:0.01710098972011602630,(((XP_031091134.1:0.05020856203672672408,XP_031091191.1:0.06852187366460620044)31:0.01208659170622246315,(XP_031091137.1:0.08931556392997824778,XP_031091139.1:0.08186392431081228327)50:0.00576820601441836635)32:0.00783823993677324957,(XP_031091188.1:0.00000100000050002909,XP_031091190.1:0.00000100000050002909)100:0.10847884878152022625)7:0.01119843143471757271)100:0.05570920275491416523,(XP_031090591.1:0.00000100000050002909,(XP_031090593.1:0.00000100000050002909,XP_031090594.1:0.00000100000050002909)47:0.00000100000050002909)11:0.00000100000050002909,XP_031090592.1:0.00000100000050002909);
```
