## Supplementary material for "The *NRC0* gene cluster of sensor and helper NLR immune receptors is functionally conserved across asterid plants": Lactuca_sativa_with_Tomato_Nyssa_Camellia_NRCs_phylogenetic_tree.nwk

```
((XP_023728246.2:0.06292196637634032974,XP_023728217.1:0.04364321228256617946)54:0.00129537073975049969,((((XP_023728218.1:0.08314259661263860568,(XP_023729297.1:0.05560697256166638458,(XP_023728233.1:0.05147218567435031533,XP_023728235.1:0.06603926537424648080)27:0.01779984915060320305)21:0.01471882402046270112)24:0.01092129087445090074,(XP_023728232.1:0.15799726178187398218,(((((XP_023745642.1:0.06805212149772503494,XP_023728240.1:0.07634425868983747698)21:0.00545407082273384729,(XP_023728228.1:0.06237911093181329469,XP_023728230.1:0.04003528275702176314)50:0.01168542732837277338)53:0.03064840751912361119,(XP_023728242.1:0.03731226564004494484,(XP_023729296.1:0.03367073546600451300,XP_023729295.1:0.03952305766115008639)74:0.01196479210816414444)100:0.07454266730577233102)63:0.01890088147562236920,((XP_023729998.1:0.14236799613817668897,(XP_042752511.1:0.16406698995644644623,(XP_023762932.1:0.14579941798802537045,XP_023768811.1:0.16088033139271060157)99:0.09018304305660070075)46:0.00260169646056215625)65:0.05498877796052635547,(XP_023751920.1:0.63922436570739105122,(((AtZAR1:0.72992103052362733440,(((((((((XP_023760073.1:0.00000100000050002909,XP_023760074.1:0.00000100000050002909)100:0.19072950523598286576,(XP_023760078.1:0.17232779693220631745,(XP_042754905.1:0.26585875902606137533,((XP_023738134.1:0.16258238497947705148,(XP_042755595.1:0.16466412733546764713,((((XP_023741427.1:0.00000100000050002909,XP_023741428.1:0.00000100000050002909)100:0.01927517347139408310,XP_042755594.1:0.02616369755552003240)100:0.04191339928067646520,((XP_023750641.1:0.00000100000050002909,XP_042754842.1:0.00000100000050002909)100:0.05648707539694632074,XP_042754751.1:0.07250209194677914581)97:0.02096667442143676507)100:0.14376774791507437867,((XP_042755593.1:0.06878259975880228472,(XP_023760075.1:0.00000100000050002909,XP_042754913.1:0.00000100000050002909)100:0.08656397832074652632)93:0.04407205160201622257,(XP_023732122.1:0.09626672090174527574,((XP_042757392.1:0.02843206779428404316,((XP_023755190.1:0.00000100000050002909,(XP_023755191.1:0.00000100000050002909,XP_023755188.1:0.00000100000050002909)32:0.00000100000050002909)100:0.01642200584574579972,((XP_023766924.1:0.00000100000050002909,(XP_042754903.1:0.00000100000050002909,XP_042754904.1:0.00000100000050002909)34:0.00000100000050002909)99:0.00877563642936934722,((((XP_042754908.1:0.00000100000050002909,XP_023760079.1:0.00000100000050002909)61:0.00000100000050002909,XP_042754911.1:0.00000100000050002909)0:0.00000100000050002909,XP_042754910.1:0.00000100000050002909)13:0.00000100000050002909,XP_042754909.1:0.00000100000050002909)100:0.01192062489600675783)100:0.02255757279848198335)98:0.02293380638690421455)98:0.03517141707235258569,(((XP_042754907.1:0.00000100000050002909,XP_023766931.1:0.00000100000050002909)16:0.00000100000050002909,XP_023766932.1:0.00000100000050002909)26:0.00000100000050002909,XP_042754906.1:0.00000100000050002909)100:0.09948729728183815235)55:0.02745580156388023607)95:0.04816439611702332674)66:0.01782428836851357445)33:0.02886679653152459182)14:0.01447068085491744552)10:0.00680540717236887294,(XP_023760687.1:0.13468231227396812444,XP_042755030.1:0.09931725227413706891)100:0.14479736860528263920)25:0.01848508699174968017)21:0.01252608429785111513)47:0.06317508479228153839)86:0.15374657963441598629,(((XP_023754127.2:0.00000100000050002909,XP_042754891.1:0.00000100000050002909)100:0.06891051834145586752,(XP_042754860.1:0.04731279792372729970,(((XP_042754878.1:0.00000100000050002909,XP_023754109.1:0.00000100000050002909)100:0.04902370582007772176,(XP_042754881.1:0.00000100000050002909,(XP_042754887.1:0.00000100000050002909,XP_042754883.1:0.00000100000050002909)34:0.00000100000050002909)100:0.01378654393555756898)82:0.02400597595684470648,XP_042754871.1:0.05163225933057489364)100:0.12764688668695597928)93:0.04319882881188388118)90:0.03900378434334948741,((XP_023758718.1:0.02979925113341352905,(((XP_023768861.1:0.01699637352692849254,XP_023768849.1:0.00844840833940440315)100:0.01719172555522447896,(XP_023766275.2:0.03140482757413556175,(XP_023766273.1:0.00000100000050002909,XP_042754790.1:0.00000100000050002909)100:0.00839155487743464823)49:0.00791970782942676664)51:0.01172223576758424195,XP_023766277.1:0.05595887491865703112)87:0.01602312291381823017)67:0.01343335532313083384,(((XP_023760677.1:0.07819509768755519841,XP_042755032.1:0.17531080180999114582)100:0.06457401285239862399,(XP_023742242.1:0.00000100000050002909,XP_023742243.1:0.00000100000050002909)100:0.06599482908070006260)93:0.04638241007287340761,XP_042754957.1:0.12732922898374265941)49:0.04213881562923296048)52:0.05180915746451471293)100:0.36963218827141347544)100:0.39393302850610278920,((((XP_023772737.1:0.00000100000050002909,XP_042758140.1:0.00000100000050002909)33:0.00000100000050002909,XP_023772738.1:0.00000100000050002909)100:0.64759151949201720910,(XP_023754576.1:0.00000100000050002909,XP_023754578.1:0.00000100000050002909)100:0.40710157006032821059)54:0.09552470512510613521,XP_023749905.1:0.61503006803776572031)38:0.11641668447361294692)48:0.09681321475237264496,(((XP_023747255.1:0.00000100000050002909,XP_023747254.1:0.00000100000050002909)100:0.06960331408393004293,(((XP_023747258.1:0.00000100000050002909,((XP_042753584.1:0.00000100000050002909,XP_023747257.1:0.00000100000050002909)30:0.00000100000050002909,XP_023747256.1:0.00000100000050002909)1:0.00000100000050002909)5:0.00000100000050002909,XP_042753583.1:0.00000100000050002909)100:0.07506290236989543452,(XP_023747998.1:0.24255939988951419339,XP_023766436.2:0.09318971118475341542)31:0.01538724349141449774)46:0.01449764683265460964)91:0.12348960558981304791,(XP_023732277.1:0.00000100000050002909,XP_042755033.1:0.00000100000050002909)100:0.16748867200710343406)100:0.69841085517751710920)94:0.20484962418950047880,((XP_023736610.1:0.00000100000050002909,XP_023736609.1:0.00000100000050002909)100:0.71355920193188071554,XP_023747963.1:0.70502511372759535391)60:0.19073722155473826767)61:0.21581434117977307818,XP_023736077.1:1.23107730503735068872)89:0.26726670655144013633,((((XP_023760267.2:0.17788125331835055731,(XP_042758723.1:0.00000100000050002909,(XP_042758722.1:0.00000100000050002909,XP_023760318.1:0.00000100000050002909)33:0.00000100000050002909)100:0.12739049303028937565)100:0.41933350594981116943,((((XP_023751046.1:0.28375654494462682065,((XP_023751056.1:0.00000100000050002909,(XP_023751055.1:0.00000100000050002909,XP_042758005.1:0.00000100000050002909)18:0.00000100000050002909)66:0.00000100000050002909,XP_042758006.1:0.00000100000050002909)100:0.12686491747933084651)80:0.02768824300748289405,(((XP_023751026.1:0.00000100000050002909,XP_023751027.1:0.00000100000050002909)100:0.15210146171770766443,((((XP_023733252.1:0.00000100000050002909,XP_023733251.1:0.00000100000050002909)100:0.11182803561600569708,((((XP_042758561.1:0.00000100000050002909,(XP_023746899.1:0.00000100000050002909,((((XP_023746896.1:0.00000100000050002909,XP_023746898.1:0.00000100000050002909)10:0.00000100000050002909,XP_042758566.1:0.00000100000050002909)0:0.00000100000050002909,XP_023746900.1:0.00000100000050002909)0:0.00000100000050002909,XP_023746894.1:0.00000100000050002909)0:0.00000100000050002909)1:0.00000100000050002909)100:0.09966060605923005022,((XP_042758656.1:0.00000100000050002909,(XP_042758652.1:0.00000100000050002909,((XP_042758651.1:0.00000100000050002909,(XP_042758649.1:0.00000100000050002909,XP_023746909.1:0.00000100000050002909)7:0.00000100000050002909)3:0.00000100000050002909,XP_023746908.1:0.00000100000050002909)13:0.00000100000050002909)2:0.00000100000050002909)100:0.09132681114741197925,((XP_042758666.1:0.00000100000050002909,(XP_042758661.1:0.00000100000050002909,XP_042758662.1:0.00000100000050002909)13:0.00000100000050002909)24:0.00000100000050002909,XP_042758664.1:0.00000100000050002909)100:0.10078735099742815173)45:0.00970643801196699289)41:0.01314115755801636282,(XP_042753178.1:0.09049393533185313976,(((XP_042758529.1:0.07175028194257575265,(XP_042758541.1:0.00000100000050002909,XP_023744023.1:0.00000100000050002909)100:0.04053817658363809140)99:0.05136889946073019270,((XP_023744001.1:0.12865683574313774296,((XP_042758480.1:0.10567634751765352108,(((XP_042753138.1:0.09323875863922316543,XP_023745401.1:0.05772274580085585971)93:0.03439172623307813759,((XP_023745334.1:0.00000100000050002909,XP_023745333.1:0.00000100000050002909)100:0.04757288198004062940,((XP_042758408.1:0.00000100000050002909,((XP_023745407.1:0.00000100000050002909,(XP_042758396.1:0.00000100000050002909,(XP_023745408.1:0.00000100000050002909,(XP_042758398.1:0.00000100000050002909,XP_042758392.1:0.00000100000050002909)0:0.00000100000050002909)0:0.00000100000050002909)2:0.00000100000050002909)0:0.00000100000050002909,XP_042758403.1:0.00000100000050002909)96:0.00340240289635044537)100:0.02848085416097368219,(XP_023745411.1:0.00000100000050002909,(XP_042758376.1:0.00000100000050002909,XP_023745409.1:0.00000100000050002909)33:0.00000100000050002909)100:0.01837851151169757682)74:0.02405835426871478361)97:0.03752133896840281757)84:0.03541302784622207822,(((XP_042758576.1:0.00000100000050002909,XP_042758579.1:0.00000100000050002909)28:0.00000100000050002909,XP_042758577.1:0.00000100000050002909)65:0.00000100000050002909,XP_023746910.1:0.00000100000050002909)100:0.15036604447278897889)11:0.01415850518360366531)16:0.02628797495582795365,(((XP_042758409.1:0.00000100000050002909,XP_023745336.1:0.00000100000050002909)34:0.00000100000050002909,XP_023745339.1:0.00000100000050002909)100:0.07205341711754519041,((XP_023746948.1:0.06564988251720348111,XP_023746954.2:0.05316214973947031713)77:0.02717224920253634088,((((XP_042758613.1:0.00000100000050002909,XP_042758612.1:0.00000100000050002909)23:0.00000100000050002909,XP_023746934.1:0.00000100000050002909)43:0.00000100000050002909,XP_042758611.1:0.00000100000050002909)100:0.07444753771213206972,(XP_042758538.1:0.00000100000050002909,(XP_042758530.1:0.00000100000050002909,(XP_042758537.1:0.00000100000050002909,XP_042758533.1:0.00000100000050002909)31:0.00000100000050002909)25:0.00000100000050002909)100:0.05859876887133329965)57:0.02028336395325289893)86:0.03800774736119329200)54:0.00874190999921885606)10:0.01321285663493421830)8:0.00964807093971905769,XP_023746947.1:0.07276848010227310315)11:0.01625116893932037829)18:0.01655352654855854130,((XP_023746969.1:0.00000100000050002909,XP_042758586.1:0.00000100000050002909)100:0.06683274587855085602,(((XP_023746929.1:0.00000100000050002909,(XP_042758601.1:0.00000100000050002909,XP_023746928.1:0.00000100000050002909)25:0.00000100000050002909)72:0.00000100000050002909,XP_042758603.1:0.00000100000050002909)100:0.06883351441486443290,((XP_023746931.1:0.00000100000050002909,(XP_023746930.1:0.00000100000050002909,XP_023746932.1:0.00000100000050002909)23:0.00000100000050002909)45:0.00000100000050002909,(((XP_042758592.1:0.00000100000050002909,((XP_042758598.1:0.00000100000050002909,(XP_042758596.1:0.00000100000050002909,XP_042758595.1:0.00000100000050002909)25:0.00000100000050002909)79:0.00000100000050002909,(XP_042758594.1:0.00000100000050002909,XP_023746927.1:0.00000100000050002909)11:0.00000100000050002909)18:0.00000100000050002909)0:0.00000100000050002909,XP_023746924.1:0.00000100000050002909)100:0.01628526054208737431,(XP_023746944.1:0.00000100000050002909,(XP_042758633.1:0.00000100000050002909,XP_023746945.1:0.00000100000050002909)13:0.00000100000050002909)56:0.00000100000050002909)63:0.00310130728976790865)100:0.06501435003154476533)55:0.02047602020615196458)100:0.08314031178790380616)35:0.01952963353189561199)21:0.02456847838921742341)11:0.00676738899921087034,((XP_042758643.1:0.00000100000050002909,((XP_042758639.1:0.00000100000050002909,XP_042758638.1:0.00000100000050002909)11:0.00000100000050002909,XP_042758644.1:0.00000100000050002909)6:0.00000100000050002909)13:0.00000100000050002909,XP_042758642.1:0.00000100000050002909)100:0.16011237606117184606)55:0.01821806020996670147)86:0.03936121764656859423,(((((XP_042755240.1:0.16648740471361561655,((XP_023751052.1:0.00000100000050002909,XP_023751051.1:0.00000100000050002909)100:0.18656300881497572819,XP_023751053.1:0.19652704987110830581)26:0.03348002415997291398)5:0.01414331123153428002,((XP_042753318.1:0.08253234030920338082,XP_023767112.1:0.08847198429658786889)73:0.05643102689940349137,XP_042751336.1:0.15718567519468348848)46:0.02115433396091291607)4:0.01979778467393448343,(XP_042752869.1:0.06178007166786161214,(XP_042758008.1:0.00000100000050002909,((XP_023751062.1:0.00000100000050002909,XP_023751061.1:0.00000100000050002909)4:0.00000100000050002909,XP_023751063.1:0.00000100000050002909)6:0.00000100000050002909)100:0.05226120235557298738)99:0.06201666906529560569)0:0.00565090016666466681,((XP_023751079.1:0.20889173058467072619,(XP_023751035.1:0.80020885440107092368,(XP_042758232.1:0.00000100000050002909,XP_023753183.1:0.00000100000050002909)100:0.35386159019821156191)94:0.29132621576458106460)33:0.23089392764330129992,((XP_023767525.1:0.17023249978915228064,XP_023767514.1:0.09847361990507499940)77:0.03913894559950720220,((XP_023767397.1:0.11202635284459105947,(XP_023751084.1:0.15482136254727721369,(XP_023751044.1:0.00000100000050002909,XP_023751043.1:0.00000100000050002909)100:0.16782954320851631302)24:0.01175433279780314574)38:0.01414500435103335785,((XP_023767854.1:0.16659756999063210503,(XP_023767893.1:0.15497541498587741327,(XP_023739735.1:0.00000100000050002909,(XP_023739736.1:0.00000100000050002909,XP_042755129.1:0.00000100000050002909)36:0.00000100000050002909)100:0.05516437768113544027)63:0.01421204428109466324)54:0.02068981435313810638,((((XP_042753284.1:0.07982372682664234942,(XP_042758822.1:0.00000100000050002909,XP_042758821.1:0.00000100000050002909)100:0.08845323515475515819)33:0.02385921587502108990,(XP_042758847.1:0.06638711987345141674,XP_023767370.1:0.09042325471643351820)35:0.01361422585973401551)26:0.02380166508860226404,(XP_042758806.1:0.15028565893278394983,((((XP_042751332.1:0.00000100000050002909,XP_023767488.1:0.00000100000050002909)100:0.09660205500099047771,(((((XP_023767419.1:0.00000100000050002909,XP_042751323.1:0.00000100000050002909)2:0.00000100000050002909,XP_042751321.1:0.00000100000050002909)7:0.00000100000050002909,XP_042751320.1:0.00000100000050002909)10:0.00000100000050002909,XP_023767427.1:0.00000100000050002909)0:0.00000100000050002909,XP_042751317.1:0.00000100000050002909)100:0.06944606471355123378)51:0.01291545747228586664,(((XP_042758845.1:0.00000100000050002909,XP_042758836.1:0.00000100000050002909)27:0.00000100000050002909,(XP_042758831.1:0.00000100000050002909,XP_023767307.1:0.00000100000050002909)38:0.00000100000050002909)0:0.00000100000050002909,((XP_023767318.1:0.00000100000050002909,XP_023767326.1:0.00000100000050002909)1:0.00000100000050002909,XP_042758838.1:0.00000100000050002909)0:0.00000100000050002909)100:0.12231328342728986502)44:0.00647387928755706419,(XP_042753264.1:0.08838030385342927897,(XP_042758774.1:0.00000100000050002909,(XP_042758777.1:0.00000100000050002909,XP_023753447.1:0.00000100000050002909)38:0.00000100000050002909)100:0.07469577303159512238)68:0.03241003454041399556)5:0.00214657103781547808)22:0.02143751427193803238)10:0.01305760022805543819,(XP_023764166.1:0.08721982196166894186,((XP_023767344.1:0.06059689659302518183,(XP_023767483.1:0.00000100000050002909,XP_042751330.1:0.00000100000050002909)100:0.08513739542655077153)76:0.03431021208894111801,(XP_023767651.1:0.12342555087678561132,XP_023767466.1:0.07131005786968580562)33:0.01047732023443379533)10:0.00355677351779989459)3:0.00630449458466902923)24:0.02097207857365825101)74:0.04360028084441994883)15:0.01735195590512448455)10:0.00556268643906280766)7:0.01135122334620646684)4:0.00488962195994491720,XP_042758018.1:0.15062008906764812188)14:0.01374352846000033608)19:0.02677986003511678009,XP_042752872.1:0.16928851833334052079)7:0.00820896292855826520)27:0.02696160594893123874,((((XP_023751033.1:0.00000100000050002909,XP_023751031.1:0.00000100000050002909)3:0.00000100000050002909,XP_042757984.1:0.00000100000050002909)30:0.00000100000050002909,XP_023751034.1:0.00000100000050002909)100:0.19145700677293656100,XP_042752925.1:0.20634886980867317430)46:0.04500493319336204556)62:0.03831658100566399244)100:0.21056571633402731969,(XP_042752700.1:0.25223578840949745228,((XP_023733947.2:0.13238041244733411705,(((XP_023746890.1:0.00000100000050002909,XP_042754112.1:0.00000100000050002909)34:0.00000100000050002909,XP_023746889.1:0.00000100000050002909)100:0.11429055906150674404,(XP_023733930.1:0.06067222285616040434,(XP_023763359.1:0.00000100000050002909,XP_023763358.1:0.00000100000050002909)100:0.04504010546827424966)98:0.04061184241603688766)62:0.00979120067356423901)91:0.05014664134999291534,((XP_023763366.1:0.06966451462770247016,(XP_023763363.1:0.00000100000050002909,XP_023763362.1:0.00000100000050002909)100:0.04545689226808349859)58:0.01953410642152393628,(((XP_023763369.1:0.00000100000050002909,XP_042753509.1:0.00000100000050002909)39:0.00000100000050002909,XP_042753510.1:0.00000100000050002909)100:0.06985722785232767462,((XP_023763357.1:0.06520786842703400754,(XP_023738533.1:0.11289570764521854318,XP_023733943.1:0.03679564701412175315)65:0.01689236720530108357)17:0.00505510996076849548,(XP_023763370.1:0.05733613854733587978,((XP_042753072.1:0.00000100000050002909,XP_042753073.1:0.00000100000050002909)100:0.00000100000050002909,XP_042753071.1:0.00000100000050002909)100:0.06288176263099970464)31:0.01069595641539660726)17:0.01037509929567427894)17:0.01318949662497640243)100:0.10778691321400146741)99:0.12789150076053029670)82:0.07383309559095106722)100:0.28670445422121981771,((XP_042752682.1:0.13889549336660655943,(((XP_023756518.1:0.10474353700337687978,((XP_023731985.1:0.00000100000050002909,(XP_023731984.1:0.00000100000050002909,(XP_023731986.1:0.00000100000050002909,XP_042752262.1:0.00000100000050002909)10:0.00000100000050002909)13:0.00000100000050002909)100:0.01505516491241025087,(XP_023731987.1:0.00000100000050002909,(((((XP_042752266.1:0.00000100000050002909,XP_042752263.1:0.00000100000050002909)0:0.00000100000050002909,XP_042752265.1:0.00000100000050002909)2:0.00000100000050002909,XP_023731989.1:0.00000100000050002909)0:0.00000100000050002909,(XP_023731990.1:0.00000100000050002909,XP_042752264.1:0.00000100000050002909)6:0.00000100000050002909)11:0.00000100000050002909,XP_023731988.1:0.00000100000050002909)0:0.00000100000050002909)100:0.01899835159237536417)100:0.05123884330110389795)92:0.00903318004653039588,(((XP_023732759.1:0.00000100000050002909,XP_023732758.1:0.00000100000050002909)100:0.04940499811419169635,((XP_042758471.1:0.00000100000050002909,XP_023760973.1:0.00000100000050002909)100:0.03992777506061184062,XP_042753150.1:0.07190028183595317812)99:0.01504554641660177036)99:0.02734383927538754089,(XP_042754253.1:0.04607395556244375107,((XP_023731174.1:0.00000100000050002909,((XP_023731177.1:0.00000100000050002909,XP_023731175.1:0.00000100000050002909)20:0.00000100000050002909,XP_023731172.1:0.00000100000050002909)2:0.00000100000050002909)7:0.00000100000050002909,XP_023731176.1:0.00000100000050002909)100:0.06330768362405296557)99:0.03304756059740041052)100:0.08919153633971145523)93:0.06821817190635631745,(((XP_023731992.1:0.00000100000050002909,XP_042752220.1:0.00000100000050002909)100:0.14714664530786025765,XP_023731998.1:0.20193514955283833889)99:0.09519728256088712259,(((XP_023732013.1:0.09284033496617924430,((XP_023748549.1:0.00000100000050002909,XP_023748548.1:0.00000100000050002909)100:0.03051008742052534542,(XP_023748552.1:0.00000100000050002909,XP_023748553.1:0.00000100000050002909)100:0.01884745025907869770)100:0.04547894013730030549)96:0.03540926189077543002,XP_023750990.1:0.11504434335293953207)99:0.09401702158870825499,(XP_042752387.1:0.00000100000050002909,XP_023752501.1:0.00000100000050002909)100:0.07776814974070883624)80:0.03867816274403228921)67:0.03174039635431369355)61:0.04043984962639397135)100:0.13004982504302620150,((XP_042752125.1:0.00000100000050002909,XP_042752126.1:0.00000100000050002909)100:0.29178722547912339103,((XP_023731991.1:0.04292074154127911018,((XP_023732000.1:0.05366406688538958442,XP_023731999.1:0.03225716220761173231)98:0.03108234774024593375,XP_023734374.1:0.05758723869586317851)99:0.04536184702937943319)70:0.02221870363804836004,(((XP_042754467.1:0.00000100000050002909,((XP_042754468.1:0.00000100000050002909,(XP_023768421.1:0.00000100000050002909,XP_023768420.1:0.00000100000050002909)12:0.00000100000050002909)40:0.00000100000050002909,XP_023768419.1:0.00000100000050002909)5:0.00000100000050002909)100:0.16602120778183701577,XP_023732015.1:0.03302795593515094746)68:0.02274184432559580790,(XP_042752350.1:0.00000100000050002909,XP_023732004.2:0.00000100000050002909)100:0.08084847466624248136)35:0.00399520703550488177)100:0.14640314427238845796)78:0.07490074348790261294)100:0.25021934939921269825)99:0.19295961208742185011)97:0.22012075463130267861,((((XP_023729050.1:0.52897964214637560598,(XP_042753699.1:0.06714880913782894645,((((((XP_042752855.1:0.00000100000050002909,(XP_023757848.1:0.00000100000050002909,XP_023757849.1:0.00000100000050002909)33:0.00000100000050002909)100:0.09479215154964569512,((XP_023757807.1:0.09240159269785395979,(XP_042752923.1:0.00000100000050002909,(XP_023752251.1:0.00000100000050002909,XP_042752922.1:0.00000100000050002909)32:0.00000100000050002909)100:0.08961832216530299378)100:0.09126708612930704845,(XP_042752830.1:0.00000100000050002909,(XP_042752829.1:0.00000100000050002909,(XP_042752828.1:0.00000100000050002909,XP_042752827.1:0.00000100000050002909)19:0.00000100000050002909)17:0.00000100000050002909)100:0.19416793521836073211)85:0.05134702772758957534)39:0.03560404574485460938,(((((XP_023752244.1:0.00000100000050002909,XP_042753537.1:0.00000100000050002909)100:0.00414774843829614562,(XP_023752247.1:0.00000100000050002909,XP_023752249.1:0.00000100000050002909)100:0.02438363605334905107)100:0.06554188726560478129,(XP_023752236.1:0.00000100000050002909,XP_042752966.1:0.00000100000050002909)100:0.08630575468432744035)78:0.03357248472889007296,(XP_023752243.1:0.08667612598928110812,XP_042753718.1:0.11556544691109699174)56:0.00945587655024282027)48:0.01940903259180737708,(((XP_023740858.1:0.00000100000050002909,XP_023740857.1:0.00000100000050002909)100:0.11547874310520445107,(((XP_023772314.1:0.10540743558683507430,(XP_023759338.1:0.07689298358383923893,(XP_023771115.2:0.00000100000050002909,XP_023760464.1:0.01222507712982183296)100:0.13216019947573712234)99:0.04190945725120243104)98:0.08004388102946934092,(XP_023752246.1:0.13320200827378858577,(XP_042752238.1:0.00000100000050002909,XP_023736836.1:0.00000100000050002909)100:0.10119615754768777893)24:0.02035135448414910134)11:0.00774373944613248807,(XP_023752245.1:0.12959325251513417743,((XP_023757814.1:0.00000100000050002909,XP_042753491.1:0.00000100000050002909)100:0.06042841526212396758,(((XP_042752889.1:0.00000100000050002909,XP_042752890.1:0.00000100000050002909)49:0.00000100000050002909,(XP_042752887.1:0.00000100000050002909,XP_023752241.2:0.00000100000050002909)66:0.00000100000050002909)10:0.00000100000050002909,XP_042752888.1:0.00000100000050002909)100:0.08272033669063209860)89:0.04354893191230756883)69:0.03814519914555080521)9:0.01121958103995472460)9:0.00577784197031510922,XP_023754222.1:0.09139434199014914717)35:0.03174555648879973102)11:0.01428699745064325628)6:0.00780247216454614360,((XP_023752239.1:0.00000100000050002909,XP_042753717.1:0.00000100000050002909)100:0.17722206018305364239,XP_023757808.1:0.10241900439896850505)8:0.01648211364913438476)5:0.01280042008350383391,(XP_023757805.2:0.00000100000050002909,XP_042753690.1:0.00000100000050002909)100:0.16258872839435933866)13:0.01480189615132066275,(((((XP_023757836.1:0.00000100000050002909,(XP_023757837.1:0.00000100000050002909,XP_023757835.1:0.00000100000050002909)32:0.00000100000050002909)100:0.15864812780528514402,XP_023754224.1:0.11763303613757028487)90:0.04751803207181170413,(((XP_023757850.1:0.00000100000050002909,XP_023757851.1:0.00000100000050002909)100:0.16320150746990585988,((((XP_042752959.1:0.00000100000050002909,(XP_023754217.1:0.00000100000050002909,((XP_042752958.1:0.00000100000050002909,XP_023754219.1:0.00000100000050002909)7:0.00000100000050002909,XP_023754220.1:0.00000100000050002909)5:0.00000100000050002909)43:0.00000100000050002909)95:0.00329175327178677550,XP_042752960.1:0.00000100000050002909)100:0.07069860113480479213,(((((((XP_042753671.1:0.00000100000050002909,XP_042753673.1:0.00000100000050002909)28:0.00000100000050002909,XP_042753672.1:0.00000100000050002909)78:0.00000100000050002909,XP_042753674.1:0.00000100000050002909)71:0.00000100000050002909,XP_023757831.2:0.00000100000050002909)100:0.11481411134425502374,(((XP_023764586.1:0.00000100000050002909,XP_023764587.1:0.00000100000050002909)100:0.12339706182891961583,XP_023764588.1:0.07676130943166663279)80:0.03652944815437205589,(XP_023757829.1:0.03230640109352491546,XP_023757830.1:0.05134459728758142272)98:0.04874360435094144545)22:0.00816660314903884174)14:0.00501033820406296664,((XP_042752956.1:0.00000100000050002909,XP_023757828.1:0.00000100000050002909)100:0.09148351130984645752,(XP_023764577.1:0.07685328576439583170,(XP_023754223.1:0.00000100000050002909,XP_042753729.1:0.00000100000050002909)100:0.06860856984947739934)77:0.01437105617764779242)43:0.01663403480058648493)40:0.01141332476524916165,(XP_042753041.1:0.00000100000050002909,((XP_042753040.1:0.00000100000050002909,XP_042753034.1:0.00000100000050002909)5:0.00000100000050002909,((XP_042753039.1:0.00000100000050002909,XP_042753033.1:0.00000100000050002909)3:0.00000100000050002909,(XP_042753038.1:0.00000100000050002909,(XP_042753037.1:0.00000100000050002909,(XP_042753035.1:0.00000100000050002909,XP_042753036.1:0.00000100000050002909)10:0.00000100000050002909)0:0.00000100000050002909)0:0.00000100000050002909)0:0.00000100000050002909)0:0.00000100000050002909)100:0.07573281868431787356)18:0.00767243786415970196)46:0.01466713331916165430,XP_023764580.2:0.10927960075033410492)95:0.05388215659718392780)51:0.05065241001255219033,(XP_042754691.1:0.10183080039830616492,(XP_023757841.1:0.00000100000050002909,((XP_023757844.1:0.00000100000050002909,XP_023757839.1:0.00000100000050002909)5:0.00000100000050002909,(XP_023757843.1:0.00000100000050002909,XP_042753032.1:0.00000100000050002909)1:0.00000100000050002909)5:0.00000100000050002909)100:0.09896914874517939720)96:0.03455478577351345226)3:0.01785520522177110742)1:0.01145416238494569375,XP_023752252.1:0.11075477125279943602)1:0.01015712745123850333,XP_023754197.1:0.50775658675696366817)5:0.00611242134654833933)39:0.05098049755169718061)97:0.24003261472540685095)65:0.11565722109749108915,((((XP_023739993.1:0.05234535809186389305,XP_042754135.1:0.05604047965371351109)100:0.06838663146368563484,XP_023740048.2:0.17114509525910095999)96:0.03859702907042320691,(((XP_023745649.1:0.16721335879235596500,((XP_023771975.1:0.00000100000050002909,(XP_042754969.1:0.00000100000050002909,(XP_023738650.1:0.00000100000050002909,XP_042758366.1:0.00000100000050002909)6:0.00000100000050002909)10:0.00000100000050002909)100:0.08164688848120871256,(XP_023745650.1:0.07914316304324257867,(XP_042754967.1:0.00000100000050002909,XP_042754966.1:0.00000100000050002909)100:0.14130881337948500431)73:0.02315451488107507158)63:0.01438728544502550916)97:0.11856194570647166087,(((((((XP_023771463.1:0.00000100000050002909,(XP_023771462.1:0.00000100000050002909,XP_023771460.1:0.00000100000050002909)32:0.00000100000050002909)100:0.38117758865358736253,XP_023763475.1:0.18652101881087426727)20:0.03017733993121375288,(((((((XP_042758447.1:0.00000100000050002909,XP_023767542.1:0.00000100000050002909)52:0.00000100000050002909,XP_023767543.1:0.00000100000050002909)29:0.00000100000050002909,XP_042758448.1:0.00000100000050002909)100:0.11101807254863105268,XP_023767544.1:0.09740172301608902850)23:0.00465606741942552541,(XP_023767546.1:0.00000100000050002909,(XP_042758446.1:0.00000100000050002909,XP_023767545.1:0.00000100000050002909)35:0.00000100000050002909)100:0.06584233237076334011)25:0.00595130628343809934,(XP_042758449.1:0.00000100000050002909,XP_042758450.1:0.00000100000050002909)100:0.17778302517582725284)37:0.02333108687435604331,(XP_023767548.1:0.00000100000050002909,XP_023767547.1:0.00000100000050002909)100:0.07173096956072745611)62:0.04737047080773712504)2:0.00963791683698693620,(((XP_042754399.1:0.13742289257732076546,(((XP_023741577.1:0.01859858539267337033,XP_023741582.1:0.01583170586582503120)100:0.06193370955200257905,((XP_023741581.1:0.00000100000050002909,XP_042754375.1:0.00000100000050002909)100:0.10451073276925143540,((XP_023741602.1:0.00000100000050002909,XP_042753979.1:0.00000100000050002909)100:0.01609200461820863362,XP_042754140.1:0.04211333958830446034)100:0.07941262840983190352)68:0.01862244507358335951)53:0.00602539592565661496,(((XP_042754141.1:0.00000100000050002909,XP_042754142.1:0.00000100000050002909)11:0.00000100000050002909,XP_023741590.1:0.00000100000050002909)12:0.00000100000050002909,XP_042754143.1:0.00000100000050002909)100:0.10965844970026900063)64:0.00959903614370376246)94:0.01968331352156305059,((XP_042751391.1:0.11415931556578542971,XP_023741578.2:0.09725235989712559259)53:0.01952753114016026262,XP_042755613.1:0.12447126853854759143)45:0.00941495679723498673)87:0.04414011202517858362,XP_023744662.1:0.12367995756322407164)64:0.04334376438972292050)0:0.00366919210340820989,XP_023740050.1:0.12683595848281811747)0:0.00632276431610824790,((((XP_023740088.1:0.05546589300112597654,XP_023740042.2:0.10746438487451018262)92:0.04281475182742421060,(((XP_023744659.1:0.00000100000050002909,XP_023744661.1:0.00000100000050002909)100:0.11316316598071451960,(XP_042754394.1:0.04068888622904605346,(((XP_023744664.1:0.00000100000050002909,XP_023744663.1:0.00000100000050002909)94:0.00631873252172714811,XP_023744687.1:0.00303966075683944617)100:0.02244415219193725969,(XP_023744652.1:0.06548666753318439782,(XP_042754133.1:0.00000100000050002909,(XP_023744670.1:0.00000100000050002909,XP_023744669.1:0.00000100000050002909)33:0.00000100000050002909)100:0.00850606730048364228)94:0.02395406635890819785)74:0.01816714203759993429)100:0.07599540848868563403)78:0.02521246848871252708,XP_023770582.1:0.26174417533970351091)59:0.02231698918072420879)32:0.03376662363644144377,((((XP_023728786.1:0.00000100000050002909,XP_023728785.1:0.00000100000050002909)98:0.00000100000050002909,XP_042754525.1:0.00000100000050002909)100:0.13286053156729346614,XP_023753893.1:0.11758695443559449845)30:0.03429418061823513719,XP_023740046.2:0.12460955385329974821)8:0.01198558679521483268)2:0.00969205538866892667,((XP_023739992.1:0.00000100000050002909,((XP_023739989.1:0.00000100000050002909,XP_023739988.1:0.00000100000050002909)11:0.00000100000050002909,XP_023739987.1:0.00000100000050002909)5:0.00000100000050002909)2:0.00000100000050002909,XP_023739990.1:0.00000100000050002909)100:0.12151316346357612930)1:0.00000100000050002909)4:0.01775043891471389523,((((XP_023753525.2:0.10268043805271889757,((((XP_023743987.1:0.08478998155993469621,(XP_023753531.2:0.09671080690082391185,(XP_023753495.1:0.00000100000050002909,XP_042757386.1:0.00000100000050002909)100:0.08636369816305281000)56:0.01472586277667175571)49:0.01061303999181203300,XP_023762175.1:0.07773180175818426851)85:0.02431326888527738511,(XP_042757378.1:0.00000100000050002909,XP_042757377.1:0.00000100000050002909)100:0.06528851850364235376)78:0.01945984940079416650,(XP_023753500.1:0.12230128320255480301,XP_023762172.1:0.06236752759807222268)32:0.02711177649727713329)21:0.01461526680396411405)24:0.01077035036483804491,(XP_023762170.1:0.10280041216133614657,XP_023753496.1:0.10361158018800158132)21:0.02452900264203205366)12:0.02329645490701931498,((XP_023741573.1:0.00000100000050002909,(XP_023741572.1:0.00000100000050002909,XP_023741570.1:0.00000100000050002909)36:0.00000100000050002909)100:0.08510887042633111244,XP_023741568.1:0.09393178338814443806)58:0.02329114694771662261)1:0.00000100000050002909,(XP_042757383.1:0.04601345002258797751,XP_023753510.1:0.09160185356779390609)91:0.05092745352880592019)7:0.00825974017164761432)3:0.01761418722787034055)6:0.02229617640955560906,(XP_042757375.1:0.00000100000050002909,XP_042757374.1:0.00000100000050002909)100:0.19300273429495160005)17:0.02883751510783133867)89:0.16574833980320985427,(XP_023762779.1:0.15082055594028154211,((XP_042756938.1:0.00000100000050002909,XP_023730808.1:0.00000100000050002909)100:0.12907934095961448584,(XP_042756934.1:0.08635852447919638297,XP_023730868.2:0.07482751660872988264)90:0.03724660118989300134)69:0.04038300856319032572)96:0.16053333176149103823)96:0.22776550752832902536)45:0.06115462924289919583,((XP_023768816.1:0.00000100000050002909,XP_023768815.1:0.00000100000050002909)100:0.16686320466382564831,(((XP_023768819.1:0.00000100000050002909,XP_042754958.1:0.00000100000050002909)100:0.08558515758589614608,((XP_023768828.1:0.00000100000050002909,XP_023768829.1:0.00000100000050002909)100:0.05028730752592251024,(XP_023768818.1:0.00000100000050002909,XP_023768817.1:0.00000100000050002909)100:0.03142162432445156500)100:0.10768082660012155694)82:0.03243759586812783313,(XP_042754960.1:0.00000100000050002909,((XP_042754961.1:0.00000100000050002909,XP_042754959.1:0.00000100000050002909)20:0.00000100000050002909,XP_042754962.1:0.00000100000050002909)18:0.00000100000050002909)100:0.12218951985609873001)91:0.05609533721578739696)100:0.37179881165451561520)51:0.05762111100731329150,(XP_023754522.1:0.38589579392810180458,(XP_023730296.1:0.22886853856562561216,XP_023772576.1:0.31894919996944742779)97:0.10709580487219622080)100:0.29995490769667476627)78:0.12617653357617705789)97:0.65763870111567535037,((XP_042755643.1:0.10591509700628783108,XP_042755526.1:0.00315411634649694636)100:0.66401262590049991985,(((XP_023743285.1:0.00000100000050002909,(XP_042757431.1:0.00000100000050002909,XP_023743286.1:0.00000100000050002909)36:0.00000100000050002909)94:0.01006704877388978243,(XP_023743280.1:0.00000100000050002909,XP_023743279.1:0.00000100000050002909)98:0.00000100000050002909)97:0.18333704505442396937,(((XP_023757437.1:0.00000100000050002909,XP_023757436.1:0.00000100000050002909)100:0.10273689079069893426,((XP_023731147.1:0.09595385087371492705,(XP_023768300.1:0.14241682197009108979,XP_023731139.1:0.09106968963452061194)59:0.03314851859688680569)86:0.06275973811494468813,XP_023757440.1:0.09417850347449663317)51:0.03360575271318485407)100:0.27951993320205115179,(XP_023731725.1:0.14291591782792692489,(XP_023731130.1:0.00000100000050002909,XP_023731131.1:0.00000100000050002909)100:0.17202378848950211632)100:0.30959163026258346152)98:0.25579028149985127971)100:0.67926377994141295957)94:0.35738989201636273130)75:0.30097326890228581764)62:0.30138161062512858202,((XP_023729270.1:2.25739568752153907383,((XP_023745511.1:0.43690118278226630633,(XP_023772581.1:0.24024630822832565569,XP_023772582.2:0.21669426376201833540)100:0.16944710960163927860)99:0.51275590594601527794,((R2:0.47794991551446946998,RPP13:0.34503572796655918031)100:0.39546157800598064069,((((((XP_010320708.1:0.17328231319247899833,XP_004243493.1:0.10360447713658543778)100:0.05530482182368131466,(XP_019066422.2:0.08988731208167230480,(((XP_019066695.1:0.00000100000050002909,XP_010312507.1:0.00000100000050002909)100:0.03834308871591446399,(XP_019066753.1:0.00000100000050002909,(XP_025883959.1:0.00000100000050002909,XP_025883958.1:0.00000100000050002909)36:0.00000100000050002909)100:0.04298235248572416373)97:0.04798742552217265256,XP_004250409.1:0.07188798983916727670)74:0.02517987021393825256)94:0.05995908320953520498)97:0.37140278135792714753,(((XP_004251533.1:0.00000100000050002909,XP_025884479.1:0.00000100000050002909)100:0.18912026409448076669,(Rx:0.03897779726911351078,Gpa2:0.03823712905029472142)87:0.11812897879564157599)85:0.29162647821399662051,((XP_010324491.1:0.26369906918839453036,XP_010319214.1:0.55810060736239819335)99:0.20697757321919052487,((XP_019066850.1:0.00000100000050002909,(XP_025884346.1:0.00000100000050002909,XP_019066849.1:0.00000100000050002909)33:0.00000100000050002909)100:0.16183278627292066454,(BS2:0.12211118203926815684,XP_004231569.2:0.14892150165989609389)100:0.18504902646988041770)100:0.16562088701670871216)92:0.07992620558678752152)76:0.09834879582064948167)31:0.04855976285241528356,((XP_010327076.1:0.05496362351292807119,(XP_019071638.1:0.00000100000050002909,(XP_019071639.1:0.00000100000050002909,(XP_004248174.1:0.00000100000050002909,XP_019071640.1:0.00000100000050002909)16:0.00000100000050002909)34:0.00000100000050002909)100:0.03602817230689434741)100:0.40882189137624497244,((XP_025883969.1:0.42427208737923077786,(XP_025884563.1:0.00000100000050002909,XP_010313675.1:0.00000100000050002909)100:0.30848701492501617860)19:0.06939792623431083329,(((XP_010322858.1:0.19521772541362006348,XP_004243044.2:0.16553705318055109141)91:0.13182530389985222530,XP_004231117.1:0.24067811262599725364)53:0.07334410445918577992,(XP_004246080.2:0.13071392551536775706,(XP_019068849.1:0.08563445413598148870,(XP_019068848.2:0.11948486925845495932,(XP_025886396.1:0.02342433921896731885,XP_004237148.1:0.03650741477021942488)70:0.03194593978753570290)47:0.02671212686669086414)99:0.07425044900823525584)99:0.24063030793091849668)88:0.19356508033260472201)11:0.02312246348527247086)41:0.06843309036784152311)48:0.10484115762181327181,(((((((Rpiblb2:0.04154555169922558022,(((NP_001318035.1:0.00000100000050002909,XP_019069678.1:0.00000100000050002909)38:0.00000100000050002909,XP_004240523.1:0.00000100000050002909)100:0.04968070626376274584,((XP_010315011.2:0.00000100000050002909,NP_001333108.1:0.00000100000050002909)100:0.02033121070992899640,((((XP_004240499.1:0.00000100000050002909,NP_001318030.1:0.00000100000050002909)100:0.03339186181809700171,(XP_004240498.1:0.00000100000050002909,NP_001318028.1:0.00000100000050002909)100:0.01206732916981817852)93:0.01630231195416732143,Mi1.2:0.03496953154937568198)57:0.00553139598294886264,NP_001318045.1:0.02241577419596598592)32:0.00263777648742839809)100:0.06094523835291822816)77:0.03779389335737864258)100:0.15410375664041159327,(XP_019069333.1:0.14589076391273578248,(XP_019069506.1:0.04596754009917677908,(XP_019069347.2:0.04609169776226877679,(((XP_019069402.1:0.03348871639131117267,(XP_025887048.1:0.00000100000050002909,((XP_010321401.1:0.00000100000050002909,XP_010321400.1:0.00000100000050002909)14:0.00000100000050002909,XP_004240205.1:0.00000100000050002909)11:0.00000100000050002909)100:0.04585948046209657736)80:0.02283709197207371006,(XP_019069404.2:0.07326304486098610125,(XP_019069358.2:0.00000100000050002909,XP_025887010.1:0.00000100000050002909)100:0.07246970184392008407)35:0.01281593613761487956)48:0.01748709056525158193,XP_004239804.1:0.07387358321081695378)80:0.01879418534481117412)78:0.02056229339071901155)90:0.07697568832270686168)89:0.09214949439661612729)90:0.18633084002527294798,((XP_004236921.1:0.03195005802358715646,XP_025886344.1:0.02720156580071212207)45:0.01700491806985212490,(XP_019068911.1:0.03065039765574338257,(XP_010322775.1:0.01401156670265702939,(XP_004237188.1:0.03179554745535062565,(XP_025886222.1:0.05251901935651755171,(NP_001234836.1:0.02592452228196104672,Hero:0.02620943059847638534)99:0.06291717194233696631)81:0.02840499319582562993)68:0.00840080706455855093)81:0.01824964137821055710)93:0.01782963063123801234)100:0.40661886744494368795)88:0.35894183853819949803,(((XP_010320781.1:0.00000100000050002909,(XP_004238960.1:0.00000100000050002909,XP_010320780.1:0.00000100000050002909)35:0.00000100000050002909)100:0.42230752447435904173,((XP_004242250.1:0.07066654247140609357,(XP_004242251.1:0.07640139623644653932,(XP_004242252.1:0.04469142254113762230,(XP_025887356.1:0.00000100000050002909,XP_019069769.1:0.00000100000050002909)100:0.02228301856523682775)89:0.02567369222061370582)92:0.01371725855843515703)100:0.23625715008169226317,XP_004238957.1:0.29846113170102217538)96:0.08026257920229004639)90:0.09147964961394400296,(((Sw5b:0.00420783791009919726,XP_004248043.1:0.01147653417006618166)100:0.09970361265218745384,((NP_001289831.1:0.00000100000050002909,XP_004248007.2:0.00000100000050002909)100:0.06272807342970690425,XP_025888775.1:0.08918539746977245664)84:0.03616213633244812209)74:0.05705874738752438058,XP_019071116.1:0.15578109154523028801)100:0.24714222715613567982)93:0.11153963535055197442)86:0.14126230788299307117,(XP_004233876.2:0.63208081256050085983,((((Prf:0.00000100000050002909,(XP_010320925.1:0.00000100000050002909,XP_004239116.1:0.00000100000050002909)70:0.00258318546903755922)100:0.14268256509774579488,(XP_025886878.1:0.15306614951881064579,XP_019069562.1:0.12466433873620565154)59:0.01435185847031055471)72:0.05195324509650456335,(XP_025886812.1:0.00000100000050002909,XP_019069438.1:0.00000100000050002909)100:0.15434878000383123187)100:0.30450081312459498228,(XP_025886337.1:0.39051453203174368856,(((NP_001333428.1:0.03840839869137942925,(XP_025886867.1:0.00000100000050002909,(XP_010320900.1:0.00000100000050002909,XP_010320901.1:0.00000100000050002909)34:0.00000100000050002909)100:0.04538996787962825546)100:0.24341823681514115907,((XP_004239469.1:0.00000100000050002909,XP_025886865.1:0.00000100000050002909)100:0.09485702725540540170,XP_010320570.2:0.10139687855022833096)100:0.13452254881516584328)90:0.08260299210958105265,((XP_004239390.2:0.33318322953418511023,(XP_004239388.2:0.09567777146400821553,(XP_010320686.1:0.00000100000050002909,XP_004239389.1:0.00253893601253641146)100:0.18030458173253932630)100:0.15221288195444845903)80:0.07742178591742847338,(XP_019069317.1:0.17048076434305212135,R1:0.29721365808177141465)79:0.03564648522500265398)96:0.07865399603087104563)79:0.07537875540352181880)87:0.05990218457806647384)99:0.12293629184150103861)23:0.03974255029321364929)77:0.15488261237520742353,((((((((KAA8529949.1:0.63702102205754007613,(KAA8535371.1:0.03569764280773810028,KAA8535375.1:0.02658290374586786894)46:0.00000100000050002909)48:0.00747904504033254387,((KAA8535362.1:0.06528487953179186454,KAA8535368.1:0.05691818706676439465)52:0.01794843160855891587,(KAA8535370.1:0.01518945038364975797,KAA8519401.1:0.03404647705239063210)66:0.01756459066397027258)43:0.01395367479685601618)74:0.11120850205351494322,(KAA8533657.1:0.20973758390216268310,(KAA8532448.1:0.19176462410259059732,(KAA8532440.1:0.10755771647666532986,KAA8532444.1:0.17677813004314080203)100:0.12707433068967435852)21:0.00324067386631816511)33:0.01816462113252148569)25:0.01049605336375914952,(KAA8529829.1:0.07317386110905585439,(KAA8529827.1:0.00241826795871919993,KAA8529826.1:0.01027192915423171676)100:0.07580736293491316391)98:0.11756701064789895628)51:0.03666562782026817902,((XP_028096865.1:0.22593752227417626677,(((XP_028063960.1:0.01189631169201457901,XP_028098613.1:0.04187078490891375793)100:0.07283820965689780103,((XP_028061854.1:0.10690155631137751580,(XP_028126810.1:0.08174075636248830101,XP_028116480.1:0.09788771421933496752)54:0.02876288280233739447)92:0.03663631391085678257,((XP_028061745.1:0.04347044910120659994,(XP_028080672.1:0.08258373825569184645,((XP_028102119.1:0.00000100000050002909,(XP_028102121.1:0.00000100000050002909,XP_028102118.1:0.00000100000050002909)33:0.00000100000050002909)100:0.05237969419551579547,((XP_028101273.1:0.10961698835309326150,(XP_028101614.1:0.05790051466357787335,(XP_028107731.1:0.02826022807360675099,(XP_028102117.1:0.05241594739600669711,((XP_028063584.1:0.00000100000050002909,(XP_028063474.1:0.00000100000050002909,(XP_028063385.1:0.00000100000050002909,XP_028063536.1:0.00000100000050002909)32:0.00000100000050002909)19:0.00000100000050002909)99:0.00603882011674676100,XP_028066697.1:0.01387700351705508685)100:0.03618543541695232874)77:0.01535425215402560009)53:0.00785204610229190379)10:0.00476106998783325675)5:0.00467435414087544968,((XP_028072320.1:0.02051101147928614116,XP_028116540.1:0.02435196365514156330)59:0.00781050728539092482,((((XP_028066958.1:0.00000100000050002909,XP_028066956.1:0.00000100000050002909)34:0.00000100000050002909,XP_028066957.1:0.00000100000050002909)100:0.01324922643023256942,((XP_028090836.1:0.00000100000050002909,XP_028090838.1:0.00000100000050002909)37:0.00000100000050002909,XP_028090837.1:0.00000100000050002909)95:0.00523075862132487638)100:0.02265036673350817251,(XP_028082942.1:0.04445375129496312999,XP_028066936.1:0.03567994271583872778)28:0.00000100000050002909)42:0.00613552237177581762)33:0.00654679854195054905)12:0.00395398176994074708)21:0.00322885913839974711)19:0.00321918737150082759)54:0.01390727452941198546,XP_028100405.1:0.06375692389189739628)99:0.03725177447290594496)84:0.00807949179374751678)98:0.10506162309394793952,XP_028118554.1:0.18327351483563830703)73:0.03199954010828710144)93:0.08017793648843334064,(((KAA8529811.1:0.10575494812604384343,(KAA8529776.1:0.35160342519452547627,KAA8529833.1:0.05678457484971760616)93:0.07586561878557560035)76:0.02137207775126211476,(KAA8532452.1:0.01347606290643934418,KAA8532451.1:0.00000100000050002909)100:0.19835642160515279397)90:0.04384684415875308300,(KAA8529819.1:0.32515434026126793787,(((XP_028124917.1:0.00000100000050002909,(XP_028124916.1:0.00000100000050002909,(XP_028124913.1:0.00000100000050002909,(XP_028124912.1:0.00000100000050002909,XP_028124915.1:0.00000100000050002909)30:0.00000100000050002909)25:0.00000100000050002909)1:0.00000100000050002909)100:0.11710270980441521427,XP_028063915.1:0.16425127540141865046)100:0.12569926680307486055,((XP_028082887.1:0.04465720016310366358,XP_028098747.1:0.03794403269490834868)58:0.00022428135977116344,XP_028124918.1:0.07276024915934271864)100:0.21313657201934049779)98:0.09970790263278257737)38:0.02493468622973684518)21:0.01479048711686005955)11:0.02495721700695438180)7:0.02465767166798272028,(KAA8529800.1:0.35594295346771770427,(KAA8529801.1:0.03249544432409284811,KAA8529803.1:0.00000100000050002909)65:0.00711134573220408711)100:0.32160272746767404328)15:0.02752120843241004020,(XP_023733373.1:0.33827281291020400156,((XP_023755920.1:0.00000100000050002909,XP_023755921.1:0.00000100000050002909)100:0.17552857267001148456,(((XP_023731662.1:0.00000100000050002909,XP_023731663.1:0.00000100000050002909)86:0.00000100000050002909,XP_023731664.1:0.00000100000050002909)100:0.05968373511586386876,(XP_023755926.1:0.00000100000050002909,(((XP_042753739.1:0.00000100000050002909,XP_023755927.1:0.00000100000050002909)36:0.00000100000050002909,((XP_023755925.1:0.00000100000050002909,XP_042753738.1:0.00000100000050002909)7:0.00000100000050002909,XP_042753737.1:0.00000100000050002909)2:0.00000100000050002909)0:0.00000100000050002909,XP_023755922.1:0.00000100000050002909)4:0.00000100000050002909)100:0.06219408315971975548)98:0.10449736912394327892)98:0.20895114778948872813)98:0.19012732322383465999)59:0.04335464765470498083,(XP_023770670.1:0.14476593330811582394,(XP_023731569.1:0.27201203112039257226,(XP_023770668.1:0.11360248483972013034,((XP_023766729.1:0.00000100000050002909,XP_042753029.1:0.00000100000050002909)100:0.07334131408115983353,((((XP_023747983.1:0.08398058010066751511,XP_023770667.1:0.07489939110894477947)17:0.00887514924179154049,XP_023747986.1:0.11714650013720816213)22:0.01511019767163182537,((XP_042753089.1:0.00000100000050002909,XP_023766727.1:0.00000100000050002909)100:0.00000100000050002909,XP_042753090.1:0.00279550516291272085)100:0.06855537214332599327)46:0.01697658501238649004,(XP_023766728.1:0.09158661506925702689,XP_023766730.1:0.07423201607426245519)46:0.01523113095896348919)49:0.02655909815559570966)74:0.02226371838548912505)100:0.29110277154093922025)97:0.06539485851211171430)100:0.23803694472995970410)58:0.04893353768248986241)29:0.04121501356871840743,((((KAA8529869.1:0.05960093238139661798,KAA8529860.1:0.03155991984562052377)100:0.40519663236126118866,((KAA8529814.1:0.03823944542449497774,(KAA8529870.1:0.00000100000050002909,KAA8529868.1:0.00258964142124003000)100:0.14629250756653294774)99:0.05611026332409312090,((((XP_023772988.1:0.00000100000050002909,XP_023772987.1:0.00000100000050002909)32:0.00000100000050002909,XP_023772986.1:0.00000100000050002909)99:0.00667614056736780259,XP_042756710.1:0.01625318894538493181)98:0.15235509892413057198,XP_004248175.2:0.17437390957504392275)90:0.04940502153066584495)35:0.01629749130778440289)39:0.02214918538439397677,(KAA8529807.1:0.22922110384804264549,(((KAA8529828.1:0.00243390506806650348,KAA8529825.1:0.01554752627424820649)100:0.11080745833358214558,XP_023770669.1:0.25220279556253677455)53:0.03433641850516224586,((XP_028063962.1:0.00000100000050002909,(XP_028063961.1:0.00000100000050002909,XP_028063964.1:0.00000100000050002909)35:0.00000100000050002909)100:0.10816074226141528247,(XP_028098607.1:0.00000100000050002909,(XP_028098606.1:0.00000100000050002909,(XP_028098605.1:0.00000100000050002909,XP_028098604.1:0.00000100000050002909)11:0.00000100000050002909)8:0.00000100000050002909)100:0.06957476373586123086)100:0.08816889097833419120)28:0.01719997255073757100)19:0.02790452461751038657)27:0.06650794173855406610,(XP_004234046.1:0.29390095400694438155,((XP_010319429.1:0.70750542242158387385,(((XP_004236958.1:0.21226803447551342852,XP_010319428.1:0.21682137000472864741)70:0.05013400568446699235,XP_004236959.1:0.23689832177081490694)100:0.13929330709072740291,((XP_004237189.1:0.00000100000050002909,XP_010319380.1:0.00000100000050002909)100:0.21569481640773874309,(XP_019068866.1:0.00000100000050002909,XP_019068867.1:0.00000100000050002909)100:0.40716640436532430813)92:0.09369144479781441048)47:0.03192000449672163093)100:0.33580764238806670718,((XP_004248798.1:0.07874125041947890868,NP_001234202.1:0.19155383692537727991)80:0.03583180132623495218,XP_004238948.1:0.10880372062739442074)59:0.06391503299961492912)60:0.06065755960993519241)93:0.34329759189912928408)74:0.09249848577078551015)10:0.04208678356742208415)29:0.19113178499039720770,(XP_023744518.2:1.30384144311691430040,Rpivnt1:0.51845695118535284340)45:0.31477684035437053511)15:0.05960417272426273699)11:0.03733286611421262474)15:0.06712685402988083361)16:0.03579561313451139204,((XP_023741720.1:0.00000100000050002909,XP_042754267.1:0.00000100000050002909)100:0.33874829098836223285,RPM1:0.64708073880195293714)100:0.34809503952479492472)13:0.11830685481416962357)7:0.05536590322275161680)11:0.09752185306333735482,((XP_023749711.1:0.27443008957878134435,XP_023736833.1:0.08555442434744352231)98:0.31094780570502300598,(XP_023752006.1:0.00000100000050002909,(XP_023752005.1:0.00000100000050002909,XP_023752007.1:0.00000100000050002909)35:0.00000100000050002909)100:0.65398255450673370426)100:2.06163648753127537461)93:0.21380098998223126538,(R3a:0.49272685666047172370,((XP_023732317.1:0.27569276062693603979,((XP_023769269.1:0.00000100000050002909,(XP_023769261.1:0.00000100000050002909,XP_042758277.1:0.00000100000050002909)27:0.00000100000050002909)100:0.25590444262311862200,(((((XP_023762383.1:0.07392029846982184349,(((XP_023767685.1:0.02921455433838308913,(XP_023767087.1:0.01307700970068947401,XP_023767770.1:0.00787847001905670787)98:0.00305033271953612751)100:0.03138663478902280202,XP_023730644.1:0.02832629884726377625)89:0.02449722319206610113,(XP_023762378.1:0.03761900564713412110,XP_023762373.1:0.03120902096683732946)97:0.03126159068076607428)91:0.02291611913076655252)65:0.02446900690304907450,((XP_023762380.1:0.06078437573216920881,XP_023762382.1:0.08846271472309379102)45:0.02179068545298672166,XP_023762384.1:0.06376211759368592691)19:0.00812415418606170746)22:0.01534097269160031481,XP_023762376.1:0.11577062114709663065)47:0.01010585094025092702,(XP_023732331.1:0.16844027210557660501,((XP_023745700.1:0.00000100000050002909,XP_023745701.1:0.00000100000050002909)100:0.08013317222705028386,XP_023753175.1:0.08354717745592495082)25:0.00666433944537796977)36:0.00573426366521094695)18:0.00594238058084215447,(XP_023732311.1:0.13958736658468925973,((XP_023745343.1:0.00000100000050002909,XP_023745344.1:0.00000100000050002909)100:0.09043027710605124059,XP_023765133.1:0.11555364321961161811)37:0.01034661578037839036)12:0.00545794676101879744)51:0.01707817808553329167)61:0.03302629094180726393)80:0.03529477948865612086,(((XP_023762595.1:0.09477081467101798606,((((XP_023740358.1:0.00869009216770416995,XP_023740359.1:0.00989773678539902259)99:0.02838154667606290066,((XP_042756323.1:0.00000100000050002909,XP_042756324.1:0.00000100000050002909)100:0.03396320598848625444,(XP_023749853.1:0.00000100000050002909,(XP_023749852.1:0.00000100000050002909,XP_023749851.1:0.00000100000050002909)32:0.00000100000050002909)100:0.03761237421971505568)35:0.00716024637347260472)100:0.06027634274075033272,((XP_023770223.2:0.00535359308075494030,(XP_023770220.1:0.00000100000050002909,XP_023770221.1:0.00000100000050002909)85:0.00000100000050002909)100:0.02217229862982714877,XP_023770219.1:0.02148131867112744800)100:0.12622689121020932990)22:0.00417038878647229671,(((XP_042756327.1:0.00000100000050002909,XP_023763064.1:0.00000100000050002909)100:0.08497156451274047451,(XP_042756335.1:0.00000100000050002909,(XP_042756334.1:0.00000100000050002909,XP_023735417.1:0.00000100000050002909)35:0.00000100000050002909)100:0.07123786214259750227)55:0.02111337162628243794,XP_023763068.1:0.06600204299784979967)34:0.01627627265577140728)98:0.04932957417936986722)81:0.03171006713501863666,((XP_042756332.1:0.07365447099523754482,((XP_023735413.1:0.00000100000050002909,XP_023735412.1:0.00000100000050002909)100:0.06454315046879649520,(((XP_042756336.1:0.00000100000050002909,XP_023735402.1:0.00000100000050002909)32:0.00000100000050002909,XP_023735403.1:0.00000100000050002909)100:0.04680604272004894317,(XP_023735421.1:0.00000100000050002909,XP_042756338.1:0.00000100000050002909)100:0.01597149732496713423)77:0.01357849213108758626)100:0.07732569270556204077)99:0.04350337961750556925,(XP_023735399.1:0.12145108060934824146,(XP_023763067.1:0.07949405933155015425,(XP_023735400.1:0.00000100000050002909,XP_042756339.1:0.00000100000050002909)100:0.09012144007550766667)91:0.01740161897710899852)53:0.00877432229214460645)100:0.08710597368589836909)98:0.19750063250978211471,XP_023772367.1:0.13519081251185319226)36:0.03152697162456491453)98:0.33487823361185753424)93:0.15125977609144689029)52:0.10596931626793695824)100:0.62593569014884598012)65:0.07213509196402358159)81:0.06134262293256557280,(XP_023728237.1:0.00000100000050002909,XP_023728236.1:0.00000100000050002909)100:0.07742933393462565761)41:0.02451411070202919387)52:0.02983261885902192129)21:0.01195682762786380929,(XP_023734600.1:0.08698973979305753279,((XP_042755025.1:0.00000100000050002909,XP_042755026.1:0.00000100000050002909)100:0.07898775309515999876,XP_023732264.1:0.19310558021722382116)51:0.01828471146925103596)40:0.02554058996331241144)93:0.02887050690846975839,(XP_023728211.1:0.04957828277165873820,XP_023728238.1:0.00000100000050002909)85:0.03087915875334932767)77:0.01415994262722466805,XP_023728239.1:0.03603457103168277581);
```
