## Supplementary material for "The *NRC0* gene cluster of sensor and helper NLR immune receptors is functionally conserved across asterid plants": Mikania_micrantha_with_Tomato_Nyssa_Camellia_NRCs_phylogenetic_tree.nwk

```
(KAD6453300.1:0.00000100000050002909,(KAD6453266.1:0.01017272270523069712,((((((KAD6453203.1:0.11804711906553624901,(((KAD6453184.1:0.03813431611283635281,(((KAD6453165.1:0.08205522471406277718,KAD6453128.1:0.05344716966629110833)51:0.03395051201148127640,KAD6453178.1:0.07987789887562969648)14:0.02645054024334131393,(KAD6453161.1:0.04870809921585527585,(KAD6453157.1:0.01952537155708616509,KAD6453176.1:0.02494514863179735781)88:0.02599705872275044974)70:0.03191819655305489639)2:0.00670126852212477205)3:0.00142982108531949969,((KAD6453190.1:0.02540612105303964585,KAD6453172.1:0.06644108935283640771)59:0.01922104769418530104,KAD6453147.1:0.03708042008388776761)26:0.01078252465088880285)23:0.01548402390717837536,(KAD6453152.1:0.04753665490641428848,KAD6453169.1:0.06327112731524840716)41:0.01503233596088519863)69:0.04688219307436172767)97:0.13115479682618685908,((R3a:0.46454377446029121446,(((KAD0819407.1:0.03888288816651785246,KAD4889412.1:0.00000100000050002909)100:0.86519536250882056461,KAD6454657.1:0.60080701357898713688)65:0.09712915014374304268,((AtZAR1:0.73970909142871232866,(RPM1:0.91827101479443395959,((KAD3069269.1:1.68371263881248989236,(KAD2393393.1:0.65551043732295888322,(KAD7477579.1:0.01316541831060141429,KAD7477613.1:0.00000100000050002909)100:0.55931345867457582521)74:0.14234397669256390606)31:0.20401630195331524331,(((((((((XP_010320901.1:0.00000100000050002909,(XP_025886867.1:0.00000100000050002909,XP_010320900.1:0.00000100000050002909)32:0.00000100000050002909)100:0.03348945776280939923,NP_001333428.1:0.04094754758203709988)100:0.23681393720480073406,((XP_004239469.1:0.00000100000050002909,XP_025886865.1:0.00000100000050002909)100:0.09125685551340338708,XP_010320570.2:0.09567355010998014608)96:0.13155692593346832164)95:0.10348774590742040869,((XP_019069317.1:0.17970304015734084313,R1:0.27828202869108792372)36:0.01299302953764108065,(XP_004239390.2:0.32406014290833201619,(XP_004239388.2:0.09291231698180260623,(XP_010320686.1:0.00000100000050002909,XP_004239389.1:0.00000100000050002909)100:0.18284227127600832796)100:0.15303854961360449649)82:0.07414341577997353439)92:0.06372299641632363232)94:0.07705300005381324202,XP_025886337.1:0.38769191407153602569)85:0.05018187433382204077,((XP_019069438.1:0.00000100000050002909,XP_025886812.1:0.00000100000050002909)100:0.13651128392934400169,((Prf:0.00000100000050002909,(XP_010320925.1:0.00000100000050002909,XP_004239116.1:0.00000100000050002909)60:0.00257130950981648712)100:0.14419433609119733375,(XP_025886878.1:0.15250790490225024643,XP_019069562.1:0.13733143753734533554)61:0.01222946023586336459)91:0.06224347744930406462)100:0.24091458323176465073)89:0.12303665132677650551,((((XP_019071116.1:0.15018073726850639238,((XP_025888775.1:0.08531481938234596052,(NP_001289831.1:0.00000100000050002909,XP_004248007.2:0.00000100000050002909)100:0.06493507294388606299)90:0.04034011898904216187,(Sw5b:0.00419813906232011091,XP_004248043.1:0.00823554719870059695)100:0.11018365579710585889)69:0.06681295863701057491)100:0.24719955630795467649,((XP_010320781.1:0.00000100000050002909,(XP_004238960.1:0.00000100000050002909,XP_010320780.1:0.00000100000050002909)31:0.00000100000050002909)100:0.41927393160179426967,(XP_004238957.1:0.32943642131531930550,(XP_004242250.1:0.06795458290681123670,(((XP_025887356.1:0.00000100000050002909,XP_019069769.1:0.00000100000050002909)100:0.02199077655053550268,XP_004242252.1:0.04291215187741236753)88:0.02581107793282865631,XP_004242251.1:0.07751337342992599411)94:0.01648694587716313664)100:0.20162360501775442034)100:0.08796529562580757133)97:0.09223811369596257581)97:0.11448326676635411925,(((XP_019069333.1:0.13288509903907672061,(XP_019069506.1:0.04395526463404726691,(XP_019069347.2:0.05297946578031699494,(XP_004239804.1:0.06687860490478873821,((XP_019069402.1:0.03480298005618356894,(XP_025887048.1:0.00000100000050002909,(XP_010321401.1:0.00000100000050002909,(XP_010321400.1:0.00000100000050002909,XP_004240205.1:0.00000100000050002909)13:0.00000100000050002909)9:0.00000100000050002909)100:0.04597945447785181661)87:0.02316475908941357034,((XP_025887010.1:0.00000100000050002909,XP_019069358.2:0.00000100000050002909)100:0.06025744612067213124,XP_019069404.2:0.07931831544611495088)67:0.01374645297039368830)68:0.01859631950772639569)89:0.02112793672901257247)75:0.01618408886959981502)100:0.09189975274669962002)98:0.07919735628572854846,(Rpiblb2:0.04641934134368964904,((XP_004240523.1:0.00000100000050002909,(NP_001318035.1:0.00000100000050002909,XP_019069678.1:0.00000100000050002909)35:0.00000100000050002909)100:0.04831965196605161189,(NP_001318045.1:0.01986882721361356297,((XP_010315011.2:0.00000100000050002909,NP_001333108.1:0.00000100000050002909)100:0.02194678401237995166,(((XP_004240499.1:0.00000100000050002909,NP_001318030.1:0.00000100000050002909)100:0.03447645799609912187,(XP_004240498.1:0.00000100000050002909,NP_001318028.1:0.00000100000050002909)100:0.01610483681642025516)89:0.01425400211477130530,Mi1.2:0.03211402477120998272)87:0.00666531764193157260)81:0.00383780831869461742)96:0.05012930734383522907)86:0.04178968496733582311)99:0.16517899206838118631)99:0.18595190088934207551,((XP_025886344.1:0.02725995366815129120,XP_004236921.1:0.03834519840976041705)73:0.02448911646800736724,(XP_019068911.1:0.03564284184115690951,(XP_010322775.1:0.04022830908495803048,(XP_004237188.1:0.03812396378719458412,((NP_001234836.1:0.01934976611506932648,Hero:0.02391253507536779399)100:0.05738040102340646875,XP_025886222.1:0.05130392261973236445)80:0.02242197511403737353)55:0.01198845171540713871)62:0.01169507652922143100)83:0.01800749147811489884)100:0.36609097259156514470)99:0.20460394225580899596)91:0.07516736064679470364,XP_004233876.2:0.68321141322042999722)49:0.03445363054039393691)77:0.10494981897003909099,(((((((XP_004246080.2:0.12242169317158647923,((XP_019068848.2:0.10886470760287374204,(XP_004237148.1:0.03729701814474375293,XP_025886396.1:0.01988346864103610404)67:0.02479510982930692095)55:0.02657375384284288086,XP_019068849.1:0.06600448113489086610)99:0.06077758803034470636)99:0.23658554502198705927,(XP_004231117.1:0.24445945018592066256,(XP_004243044.2:0.15842891726334740188,XP_010322858.1:0.18932187279677462066)96:0.12876510557127715528)74:0.05784831520314504677)95:0.16572775920493093560,((XP_010327076.1:0.04681509752178606570,(XP_004248174.1:0.00000100000050002909,(XP_019071640.1:0.00000100000050002909,(XP_019071639.1:0.00000100000050002909,XP_019071638.1:0.00000100000050002909)21:0.00000100000050002909)18:0.00000100000050002909)100:0.03700304480996816081)100:0.37000859342331737789,XP_025883969.1:0.43137761771227423058)38:0.04170626788727010981)24:0.02665311301812540307,((XP_004243493.1:0.10798525228014807520,XP_010320708.1:0.15245978410047281160)99:0.06906694689476207405,(XP_019066422.2:0.08310691177922759076,(((XP_019066695.1:0.00000100000050002909,XP_010312507.1:0.00000100000050002909)100:0.04086160003055333556,(XP_019066753.1:0.00000100000050002909,(XP_025883959.1:0.00000100000050002909,XP_025883958.1:0.00000100000050002909)35:0.00000100000050002909)100:0.04369751058534748073)93:0.04576851601340187897,XP_004250409.1:0.08247723563727549223)55:0.01972387625272535930)87:0.05062468683594033986)99:0.36788010982592223019)20:0.03867678968614463725,(XP_010313675.1:0.00000100000050002909,XP_025884563.1:0.00000100000050002909)100:0.36965484293417855133)34:0.02090089432269248704,(((XP_004251533.1:0.00000100000050002909,XP_025884479.1:0.00000100000050002909)100:0.17223027805040677651,(Rx:0.04543841709757849567,Gpa2:0.03813196794302212145)100:0.13298163793908501784)99:0.23950059744639240478,((XP_010319214.1:0.49329958640987026097,XP_010324491.1:0.25491978518004310139)99:0.21064995251820042843,((BS2:0.12050191543450156084,XP_004231569.2:0.12152006580645312306)100:0.17392662042915316145,(XP_025884346.1:0.00000100000050002909,(XP_019066850.1:0.00000100000050002909,XP_019066849.1:0.00000100000050002909)33:0.00000100000050002909)100:0.17844266224673702159)100:0.15649898662998781851)76:0.05105018702487724991)95:0.13636308507177352656)62:0.08755883509301762291,(((((((XP_004236959.1:0.23196234315724020836,(XP_010319428.1:0.21447572900811071039,XP_004236958.1:0.19898913240552304482)88:0.05663017459951114746)99:0.14270923435808949287,(XP_010319429.1:0.71442738525483273637,((XP_019068867.1:0.00000100000050002909,XP_019068866.1:0.00000100000050002909)100:0.37430619673632969935,(XP_004237189.1:0.00000100000050002909,XP_010319380.1:0.00000100000050002909)100:0.24399110538734822273)94:0.08372067565032534353)62:0.05116847859284580358)98:0.30040659846001088740,((XP_004238948.1:0.12686528372679012344,(XP_004248798.1:0.08881495796693225642,NP_001234202.1:0.18747027361180923499)92:0.04781023094362167603)78:0.05567532490416006452,XP_004234046.1:0.36843972513887701670)67:0.07609217101358299595)96:0.32867877707998910397,((KAA8529828.1:0.00142451955172286744,KAA8529825.1:0.01342377689667830637)100:0.13443213661840980322,(KAD2804418.1:0.28210562062166644193,((XP_028063961.1:0.00000100000050002909,(XP_028063962.1:0.00000100000050002909,XP_028063964.1:0.00000100000050002909)34:0.00000100000050002909)100:0.12154488263472947029,(XP_028098606.1:0.00000100000050002909,(XP_028098605.1:0.00000100000050002909,(XP_028098607.1:0.00000100000050002909,XP_028098604.1:0.00000100000050002909)35:0.00000100000050002909)31:0.00000100000050002909)100:0.06880065544342379991)100:0.06295266104065909418)38:0.02716876583080193863)18:0.01530742149105552598)21:0.01505947458993331899,KAA8529807.1:0.24513461249243059803)26:0.02533683554193835383,((KAA8529860.1:0.02379137486640740817,KAA8529869.1:0.06421672105192237356)100:0.41134510375403787741,((KAA8529814.1:0.04102795813788469304,(KAA8529868.1:0.00250999450939074767,KAA8529870.1:0.00000100000050002909)100:0.14617628898383649982)97:0.04886733078001116032,((KAD7117613.1:0.00000100000050002909,KAD7117598.1:0.00506036426701607974)100:0.18196024327633616990,XP_004248175.2:0.19412442203851526523)95:0.04890077346666656111)67:0.01475711749226013732)47:0.01853138223862602768)91:0.12448463186746304421,(((KAA8532448.1:0.20134323044634977462,(((KAA8533657.1:0.17585485824535129762,(KAA8529829.1:0.05884159938705457032,(KAA8529827.1:0.00247650125618019195,KAA8529826.1:0.01027143357708302368)100:0.07123110228308758562)100:0.09050642394851519945)38:0.02041308486273148495,(KAA8532440.1:0.09399192548594190177,KAA8532444.1:0.15827874570974484469)98:0.11115877993977781035)25:0.01187855210541853730,(KAA8529949.1:1.06253708946337366292,(KAA8535375.1:0.02576527909596238938,((KAA8535362.1:0.08791324965148954174,(KAA8535370.1:0.02267901170398195498,(KAA8519401.1:0.02462967622557947489,KAA8535368.1:0.05103291038958428921)79:0.02769183755536033451)53:0.01485147385462855067)51:0.01160417755870213341,KAA8535371.1:0.03908922992741260816)34:0.00529944755978370256)80:0.02407438142394899630)29:0.09409604415651634524)12:0.00872118688955473252)22:0.02152586051096097228,((KAD3640507.1:0.39312762821186425510,(((KAD2804414.1:0.02944117717043720495,KAD2804417.1:0.03728331673790881429)73:0.01023094810922944506,KAD2804415.1:0.05192084490158806187)99:0.15068908788455495640,(KAD2393445.1:0.03562985652910412998,(((KAD2393407.1:0.03871498315364910181,KAD2393443.1:0.04606441449916453407)42:0.00968245020422887556,(KAD2393444.1:0.05199093343757620056,KAD2393406.1:0.03708689987059083509)33:0.00504337615538704397)15:0.00396187301432705113,KAD2393410.1:0.08237568892005291132)22:0.00375889386887703772)100:0.17396809510203431470)99:0.18277539796170633180)99:0.16713814134816407098,(((((KAA8529803.1:0.00000100000050002909,KAA8529801.1:0.02240236517047455508)79:0.00681392037873179788,KAA8529800.1:0.26943323991666606743)100:0.31743879746928571617,((KAA8532451.1:0.00000100000050002909,KAA8532452.1:0.01356375370671762497)99:0.17858606797965848045,(KAA8529811.1:0.11831160833682954903,(KAA8529776.1:0.36473466474548077443,KAA8529833.1:0.05643691487495525877)94:0.08085761438913779964)87:0.03096705453005124675)54:0.02749792381736628627)45:0.01055791699612770862,(((XP_028063915.1:0.15401125018307657011,(((XP_028124916.1:0.00000100000050002909,XP_028124915.1:0.00000100000050002909)17:0.00000100000050002909,XP_028124917.1:0.00000100000050002909)5:0.00000100000050002909,(XP_028124912.1:0.00000100000050002909,XP_028124913.1:0.00000100000050002909)13:0.00000100000050002909)100:0.12084256047620689500)100:0.11777043453810023821,(XP_028124918.1:0.06653299919427595188,(XP_028098747.1:0.02747912528045235586,XP_028082887.1:0.04309200314345051214)86:0.00491507783642028580)96:0.20166800592513012269)92:0.08172282806906834562,KAA8529819.1:0.30696925094526106292)34:0.02464796382167671815)13:0.02417528066619465885,(XP_028096865.1:0.20866399094881024623,(XP_028118554.1:0.21113758304299259927,((XP_028098613.1:0.05264260419144996955,XP_028063960.1:0.02119318380640753188)94:0.06390717978977679403,((XP_028061854.1:0.10262280495754944054,(XP_028126810.1:0.08292906909854984299,XP_028116480.1:0.07668445504728467477)72:0.03596775462718575928)94:0.03718851981641466131,(XP_028061745.1:0.04886946897673023760,((((XP_028107731.1:0.03623865996187977667,(XP_028102117.1:0.05251146409344690374,(XP_028066697.1:0.01626952552453586609,((XP_028063584.1:0.00000100000050002909,(XP_028063385.1:0.00000100000050002909,XP_028063474.1:0.00000100000050002909)13:0.00000100000050002909)15:0.00000100000050002909,XP_028063536.1:0.00000100000050002909)98:0.00765626982660352808)100:0.03953219063927303212)87:0.01826308086649615706)41:0.01157250266427336041,(XP_028100405.1:0.04931488951542013083,XP_028101614.1:0.04154205251155456552)40:0.01423220254713778755)6:0.00312238550336312645,(((XP_028072320.1:0.02003929464357276716,XP_028116540.1:0.02428932692194995732)38:0.00775673108275003534,((XP_028082942.1:0.03148255827786593936,(XP_028102121.1:0.00000100000050002909,(XP_028102118.1:0.00000100000050002909,XP_028102119.1:0.00000100000050002909)35:0.00000100000050002909)99:0.02950100563575318996)56:0.01539912242378938673,XP_028066936.1:0.02208573484437522522)42:0.01351221424488878962)5:0.00000100000050002909,(XP_028101273.1:0.11875338836858310987,((XP_028066957.1:0.00000100000050002909,(XP_028066956.1:0.00000100000050002909,XP_028066958.1:0.00000100000050002909)33:0.00000100000050002909)100:0.01313462056975862012,(XP_028090838.1:0.00000100000050002909,(XP_028090837.1:0.00000100000050002909,XP_028090836.1:0.00000100000050002909)30:0.00000100000050002909)93:0.00267190977503205945)99:0.01569124099928037239)28:0.01372101812929944591)13:0.00760873545936580683)7:0.00575575939245621341,XP_028080672.1:0.08976744098380269599)14:0.00522029852666815695)99:0.04593981268546563218)58:0.00837941680925535261)82:0.09674185081254715879)56:0.03040637711165601956)80:0.09731601327536544555)7:0.00870389677103628780)20:0.02549945467778571770)22:0.04656466885677580658,(KAD4982087.1:0.22063090823387002115,((KAD7117470.1:0.01033512125163039280,(KAD7117459.1:0.01223730247544783933,((KAD7117463.1:0.00262747428073111834,KAD7117460.1:0.00497519213344698071)95:0.01021227829019348901,KAD7117466.1:0.02022134161454220216)79:0.00489825524165416349)55:0.00450177869225999814)100:0.23569906542270926963,(KAD4982116.1:0.11680290568390082340,(KAD4982114.1:0.08874314330180686772,((KAD4982103.1:0.05095780881879016788,(KAD4982089.1:0.04657576691032381394,KAD4982093.1:0.05089247449796989453)41:0.01518013353774393809)25:0.01063596099649987553,(KAD4982091.1:0.05487160419788442156,((KAD4982101.1:0.00000100000050002909,KAD4982107.1:0.00000100000050002909)100:0.06956139858100995887,((KAD4982109.1:0.07412386521112818150,KAD4982119.1:0.07837064234410223706)71:0.01409014507846367316,KAD4982095.1:0.06150470989768766494)57:0.01881515353340625779)32:0.00910858659932808901)44:0.01210325269759373636)61:0.03048367089067487504)62:0.02565581892256768581)98:0.20911457142540920695)98:0.13777011119373414050)97:0.20484957046659657554)58:0.07521739210237073092)35:0.07339365377991946549)30:0.06737981084450414548)56:0.20076465925700898163,(Rpivnt1:0.70132669771304267936,(RPP13:0.41244085926050350066,R2:0.39837689013854149511)97:0.24406072642523118921)63:0.12386713940913278431)30:0.04528726072246602730)30:0.17129408523419742405)11:0.10937009639533415428)5:0.08554967231339952183,(((KAD6119178.1:0.00000100000050002909,KAD6119176.1:0.04314409753745242909)100:0.50494201912744718364,(KAD6795902.1:0.32351153639973856402,(((KAD4179632.1:0.00916260028999498800,((KAD4179546.1:0.00000100000050002909,KAD4179507.1:0.00000100000050002909)91:0.13321388214441653997,KAD4179648.1:0.00000100000050002909)52:0.01507209279539608975)90:0.09123381700666251259,(KAD4179634.1:0.05749404996476219915,((KAD4179649.1:0.00268969206582727769,KAD4179621.1:0.00000100000050002909)100:0.02733939950168376778,KAD4179628.1:0.01661491223114944585)18:0.00000100000050002909)62:0.04501140650685900996)100:0.31661090484883364082,(KAD4179566.1:0.05754896621648760563,KAD4179570.1:0.09720269930473135478)100:0.43666764640536104292)96:0.14505604391169357736)100:0.38171156350090024167)100:0.74814446617070817780,((((KAD6453951.1:0.25193018885029666576,KAD3067273.1:0.13489868285786477120)89:0.40296863103657948324,KAD4384680.1:0.48765248843293101944)100:1.34955555063395360449,((KAD3069058.1:0.59480301980383931681,(((KAD6455186.1:0.03961198424379835242,KAD6454660.1:0.46177913525500624559)100:0.51308090513534510002,(KAD2805261.1:0.28206178408950705050,((KAD6454697.1:0.46266950945727292055,(KAD6454665.1:0.02707572978924929763,(KAD6455162.1:0.00393985759687803458,KAD6455159.1:0.00000100000050002909)91:0.02721711242371219891)62:0.01025539778756567183)100:0.15674986121231820890,((KAD4585086.1:0.00653001427354911370,KAD4585118.1:0.00000100000050002909)100:0.00425257330184879243,KAD4585074.1:0.09133255960467544232)100:0.22248494609567881497)96:0.08666342794557926887)100:0.18422091786844219108)87:0.16909093736213032244,(KAD5802531.1:0.26600821044507749757,((KAD5802506.1:0.00274694949583119971,KAD5802538.1:0.01676846689278767635)100:0.19279429483208476714,(KAD5802529.1:0.15169605476441661018,((((KAD5802507.1:0.00249436103391348233,KAD5802537.1:0.01053612555387196427)100:0.07724113246347204254,(KAD5802508.1:0.04452142791506327746,KAD5802535.1:0.01536406250013360592)100:0.09123264455377022575)100:0.13348229711510148365,(((KAD5802443.1:0.01961937129461989449,((KAD5802367.1:0.00000100000050002909,KAD5802385.1:0.00000100000050002909)76:0.00000100000050002909,(KAD5802454.1:0.00655537723652742724,KAD5802430.1:0.00000100000050002909)63:0.00000100000050002909)85:0.00379767818883527605)100:0.05047266201672979957,(((KAD5802395.1:0.08451195693564440836,(KAD5802403.1:0.00453674075727141576,KAD5802452.1:0.00000100000050002909)100:0.03968715928978857471)76:0.03102424576545298116,(KAD5802419.1:0.01549814170050256394,KAD5802381.1:0.01865335410765681448)100:0.07996129518863698271)65:0.03503577766336619242,KAD5802338.1:0.11556170123210028622)42:0.02470126764789070881)40:0.01867278305211805822,(KAD5802383.1:0.02236528231224668359,((KAD5802402.1:0.00000100000050002909,KAD5802429.1:0.00000100000050002909)94:0.00646582839311707347,(KAD5802441.1:0.00647198622790000604,(KAD5802404.1:0.00000100000050002909,KAD5802465.1:0.00321646622376178543)100:0.01298084081372304424)100:0.01961279060762602736)94:0.00405520878715014046)100:0.09762727333724122158)96:0.05899173518818839890)41:0.01512406302337500862,(((KAD5802321.1:0.06574735415584881393,KAD5802341.1:0.07413685608670175786)82:0.03141618800148927859,(KAD5802326.1:0.00687093924428226494,KAD5802335.1:0.00354598391462122593)100:0.06599210191171249462)78:0.01935846241064148598,((KAD5802389.1:0.08088696653907032075,(KAD5802378.1:0.05191991123349803949,(((KAD5802456.1:0.01017544646603023989,KAD5802475.1:0.00031058348362480564)98:0.04709127517875121710,(KAD5802399.1:0.05250207935307504153,(KAD5802450.1:0.02187363568973280104,(KAD5802393.1:0.00322354444683702231,KAD5802418.1:0.06587262536801712087)34:0.00572899061848183150)83:0.01597548223167988973)36:0.01253492502442550387)48:0.01565786641590500086,(KAD1839810.1:0.04526946188001261528,(KAD5802370.1:0.00731993553852169562,KAD5802376.1:0.02324655225857566801)96:0.02696149981374817289)10:0.00363541374389273310)31:0.01526774765475289244)80:0.01685495038944525431)57:0.01685039836684669445,KAD5802425.1:0.09825997663129490411)75:0.02566092935188098514)91:0.10263189186871940484)51:0.04136786885942569242)94:0.12361106360323804998)89:0.07695805292559422528)100:0.28475269680685938445)90:0.12233085818639374831)92:0.23575429605995507076,((((KAD4982646.1:0.21810191636575954055,(KAD4982654.1:0.03820033098200811827,KAD4982651.1:0.06451794990583591127)100:0.11085900757748951007)92:0.08371545793537982227,(KAD6453976.1:0.15112566263972723735,(((((KAD6454810.1:0.06673409746124921160,(KAD6454815.1:0.00205563923247579659,(KAD6454839.1:0.00418482101012261545,KAD6454758.1:0.10150533299599991122)55:0.00348034321542528384)99:0.12171528688539759444)68:0.01505507214350815248,((KAD6454768.1:0.06113077831040012594,KAD6454851.1:0.00345764691658149168)100:0.04155717633658834176,KAD6454791.1:0.09619299387796198531)73:0.02939832562282427772)42:0.01638036344843503758,(KAD6454825.1:0.13996269675387876252,(KAD6454820.1:0.11522856962700807337,(KAD6454988.1:0.07353730978083175551,((((KAD6454995.1:0.06257153343634853926,(KAD6454844.1:0.05468467753461469377,KAD6454846.1:0.05418971135534764172)73:0.01961761627209075709)85:0.02250876367949375054,KAD6454800.1:0.06897059822683578034)90:0.04536217049678118590,KAD6454781.1:0.08338230184623605934)46:0.01075945064993319607,((KAD6455017.1:0.03623741553601243087,KAD6454756.1:0.07217303847060015098)35:0.01015330555097411838,(KAD6455020.1:0.06086160110394995409,KAD6455000.1:0.02496776991865010120)50:0.01215891423956840835)22:0.02033028029623909841)28:0.02921330893430718750)29:0.00000100000050002909)16:0.01686285261291215268)7:0.00462993539291602692)36:0.01980532159040129456,((((KAD6454949.1:0.09809398607809384496,KAD6454771.1:0.03381667906419758701)100:0.09635406590701238450,KAD6454854.1:0.03407872768017298354)84:0.03011544714789701760,(KAD6454780.1:0.00000100000050002909,KAD6454773.1:0.00000100000050002909)100:0.05578015145079680270)92:0.03790322988156835660,KAD6454763.1:0.11576371291628520521)76:0.05097616468675274237)86:0.06807582734562249438,(KAD6454654.1:0.14550687783277163612,KAD6455182.1:0.13019173430862734930)98:0.21908736513821569503)63:0.03260962172779475338)83:0.09032402519194793200)94:0.21817402021834170212,((KAD2804140.1:0.06605759998719513970,((KAD6796296.1:0.03667964474083210136,KAD2804109.1:0.11455270843465258090)63:0.04172007998263856099,(KAD2804147.1:0.16808714592777743158,(KAD2804139.1:0.00000100000050002909,KAD1274141.1:0.00000100000050002909)100:0.12249587008998776005)24:0.00844718079744205368)49:0.04491357905532768202)100:0.58156794087129504156,(((KAD2393649.1:0.19608339174673189431,(KAD2804094.1:0.03162838077788904245,KAD2804120.1:0.00000100000050002909)100:0.25429759838491849955)98:0.10790126932830383655,((KAD5803686.1:0.35973799226970987197,(KAD4585189.1:0.23741387778541528375,(((KAD4585145.1:0.03671744884705408635,KAD5802826.1:0.07134642541516936221)98:0.04208661495044321854,((KAD4585148.1:0.05348648788300346818,KAD4585161.1:0.08448104202418110775)60:0.02919997610452512715,((KAD5802824.1:0.05845355289255912967,(KAD4585143.1:0.06059349721188744820,KAD4585176.1:0.05809696597130446782)69:0.02366798184010324504)29:0.01377769313624759885,KAD4585169.1:0.05367190064275225575)95:0.06980263768958142045)77:0.02248591869272092980)93:0.10843251294619236924,((KAD4585092.1:0.11674385064186854066,KAD4585081.1:0.00000100000050002909)82:0.06660464157873263735,(KAD4585123.1:0.01648920428428420418,KAD4585078.1:0.01710797651493226740)100:0.11859488948657920249)92:0.08569910093024317443)52:0.03339150905713941103)53:0.04321730989895191527)27:0.02301320711590968890,KAD7477625.1:0.37968819499614614443)46:0.08438707536907034956)35:0.03821830702188765139,(((KAD2804077.1:0.06774382879271957647,KAD2804051.1:0.06793211323390033196)60:0.03085675797152705874,((KAD2804079.1:0.04674903212203319891,KAD2804076.1:0.01749324522113976030)96:0.04861952343634896867,KAD2804078.1:0.07319994006982888379)65:0.01900845342359078205)100:0.17869961605363882118,(KAD2804178.1:0.02368931973109601394,KAD2804170.1:0.00000100000050002909)100:0.28754229670210945669)100:0.12871361729426289422)71:0.08985877604272046737)80:0.11794398779729646509)44:0.04391709573300877495,((KAD3068990.1:0.03669149674449989629,((KAD3068993.1:0.00000100000050002909,KAD3068992.1:0.02999187549203034125)63:0.02003631201553648586,KAD3068995.1:0.01966791860390857891)65:0.06231194762106099377)100:0.77005092350945270052,(KAD7117137.1:0.12839528286130150181,(KAD7477507.1:0.02048364070248913718,KAD7477510.1:0.03673026843202137348)94:0.05690197348089707369)100:0.46010877783043890865)48:0.09679506514604310774)74:0.16403355830564439466)82:0.45826041665453326468)51:0.34399741228259245185,((KAD3066968.1:0.78961408814509237430,(KAD4888560.1:0.56764146640240720210,((KAD5802687.1:0.12868291297703701725,(KAD3640136.1:0.00000100000050002909,KAD3640126.1:0.00000100000050002909)100:0.21882449376081428150)100:0.88338435751144062102,(KAD5802766.1:0.62520346452548591909,((KAD7477043.1:0.17667378668812322440,(KAD7476896.1:0.10032302404692654274,(((KAD7476913.1:0.06340468469856086475,((KAD7476930.1:0.02456529764226625390,KAD7476988.1:0.05275873945063995485)19:0.00000100000050002909,KAD7476978.1:0.05222280331809019821)40:0.00741863297359949322)52:0.01383790188436580942,KAD7476962.1:0.06918049377096872898)93:0.10361455543577653693,(KAD7477064.1:0.08301759001387294667,(KAD7476976.1:0.02532534485101388053,KAD7477051.1:0.04648256315768858199)96:0.07337260390644784191)66:0.05906403635286652798)38:0.02280719367216510127)51:0.03324115326177581875)100:0.33465751138914118235,(((KAC9242334.1:0.01626028247403897217,KAD3640994.1:0.01576658754827882369)99:0.11253426680911687852,((((KAD7478937.1:0.06882728810805914532,((KAD7478958.1:0.03409334763894317222,(KAD7478947.1:0.04103412751227985406,KAD7478953.1:0.03299377509172155692)61:0.00877320555779340615)56:0.01966353932691140491,KAD7117567.1:0.04020055230242457894)45:0.02544229243711338545)41:0.02295826165439025790,KAD7478929.1:0.03414942387307857291)23:0.01102583708943927210,KAD7478956.1:0.04728854189012073050)31:0.01211008506282750842,((KAD7478928.1:0.02231173960134873180,(KAD7478945.1:0.04514566936344497489,KAD7478933.1:0.02607291229195527263)34:0.00000100000050002909)41:0.00319833790522305482,KAD7478959.1:0.00872723079836577008)80:0.01471028957612331364)99:0.15060588336687560918)100:0.20952686047696755800,(((KAD7477451.1:0.00284569698627549789,KAD7477456.1:0.01898686531545080991)100:0.10280942287040358007,(KAD7477465.1:0.03525897976769791498,(KAD7477400.1:0.01677434559838748840,KAD7477454.1:0.00000100000050002909)100:0.04206243007576902782)100:0.08922362228905270087)95:0.05206738652360737990,(((KAD7477339.1:0.06371260354432807527,((KAD7477336.1:0.00000100000050002909,KAD1943839.1:0.00000100000050002909)100:0.09056337974698973337,(KAD7477388.1:0.00000100000050002909,KAD7477387.1:0.00000100000050002909)100:0.09408278323479682403)42:0.01876159793187458236)41:0.00392451298908050913,KAD7477396.1:0.10147668917887817108)94:0.04481762241424328691,(((KAD7477472.1:0.00312881262791474485,KAD7477406.1:0.00373522484833730068)82:0.00637046782914884018,(KAD7477467.1:0.00313791534096823088,KAD7477450.1:0.00000100000050002909)100:0.02890681010620052560)100:0.08491163144832455933,(KAD7477397.1:0.11125854214176530976,((KAD7477458.1:0.05225798492715153648,KAD7477439.1:0.01584100999328961687)49:0.02099866321359274146,((KAD7477445.1:0.00000100000050002909,KAD7477443.1:0.00000100000050002909)34:0.00000100000050002909,KAD7477407.1:0.00000100000050002909)100:0.06189501543004314460)100:0.11377915515961392612)48:0.03223350402986623064)97:0.11661877002562953676)42:0.03342139232840272284)100:0.25894320827542355312)94:0.15783355274834537374)100:0.37800908469530936085)37:0.09962411936830735393)36:0.07815053087267992415)99:0.25521726290298762940)46:0.08470997269451505107,((KAD4179521.1:0.17170572910718989723,(KAD4179526.1:0.00595253137106333246,((KAD4179543.1:0.00000100000050002909,KAD4179504.1:0.00000100000050002909)89:0.00290069868682955433,KAD4179494.1:0.00288683831081682852)61:0.00871468461735198235)100:0.17157707437014929619)100:0.92631737469128960782,KAD7478482.1:0.80314438550401689998)65:0.12022695521255864770)86:0.28209961446489023595)30:0.12829957911013903371)39:0.28120210383862659365)74:0.26329751720087796185)75:0.15400586433692972643)88:0.25094881290925874495,(((((KAD3336322.1:0.10084661138374396983,(KAD4981772.1:0.07405549701577830712,(KAD3336327.1:0.06044358945574108272,KAD3336324.1:0.04278624083334318234)88:0.02011274539467945363)32:0.01924893147646086766)71:0.03672041802865422949,KAD3336521.1:0.28714698581186742787)28:0.01673910145542719524,KAD3336323.1:0.08293702013635304016)59:0.04947235038763832943,KAD3336363.1:0.14932561572650501769)29:0.01867430310401180932,((KAD3336375.1:0.08406848057273783037,KAD3336380.1:0.06753421020078559378)66:0.01896085386695516364,KAD3336378.1:0.04491588490220106700)85:0.04912253691523513904)94:0.21235801208547039343)98:0.15839089651866686270)100:0.11170455363155909478,(KAD6453344.1:0.14822223402475848131,(KAD6452975.1:0.10031983381445096215,(KAD1547182.1:0.00820808965565923178,(KAD6453337.1:0.00317982527305646183,KAD6453336.1:0.02058912367852371028)98:0.01088347890880643314)100:0.07982685407894835050)44:0.01370379687595154120)93:0.06027369046925465379)100:0.13819510598915651922,(KAD6453262.1:0.10724443222188277669,((((KAD6452974.1:0.05055012997524031826,(KAD6453340.1:0.00000100000050002909,KAD6452970.1:0.00275152002729900976)100:0.03962760881620358555)68:0.01262633515654964199,(KAD6453342.1:0.06114660209619436626,KAD6452973.1:0.03471455461081757871)93:0.02720123792140616628)70:0.01079394649473361910,KAD6453311.1:0.08523551733121856322)23:0.01071662042065932470,KAD6453267.1:0.07638472591863874894)36:0.00711892280913003876)98:0.05519680284217315380)98:0.05072126769230672627,((((KAC9145050.1:0.04745864242373273867,KAD6453260.1:0.02620310880852044083)44:0.01675266960702517446,(KAC9145047.1:0.05982316290073397963,KAD6453306.1:0.05002387007397361696)54:0.00831104067480572042)10:0.01001030745394782852,(KAD6453269.1:0.13452127174123224007,KAD6453301.1:0.00169296833361077203)100:0.04703541444019903456)18:0.01034139414668446520,(KAD6453305.1:0.12145948174674364717,(KAD6453259.1:0.08479278827117396611,(KAD6453256.1:0.06977181705593352157,KAD6453322.1:0.05201170416006593855)81:0.01153864179492958796)83:0.01143797505495914441)66:0.01777714920633976028)5:0.00524223449169638686)18:0.01207100841435593264,(KAC9145045.1:0.07240010642317161460,KAD6453343.1:0.14073815949090648370)44:0.00903112085004758279)100:0.06283908187227807418)88:0.00413229170877265403,KAD6453270.1:0.01870758388244988385);
```
