## Supplementary material for "The *NRC0* gene cluster of sensor and helper NLR immune receptors is functionally conserved across asterid plants": Mimulus_guttatus_with_Tomato_Nyssa_Camellia_NRCs_phylogenetic_tree.nwk

```
((Migut.A00593.1.p:0.02065488518227753811,(Migut.A00564.1.p:0.04556289875823039265,Migut.A00574.1.p:0.04250036114207362409)38:0.00906280947314870577)60:0.01796985148856163408,((((((Migut.C00346.1.p:0.08385202278491160621,Migut.A00636.1.p:0.07251232575390303969)61:0.01185612236013551014,(Migut.A00635.1.p:0.03120440053574487921,Migut.A00634.1.p:0.02723061821707209451)100:0.06848424515308577931)85:0.01590663372099834078,Migut.A00591.1.p:0.17998633537993546927)59:0.01386338590017535850,(Migut.F01416.1.p:0.10056092381618630949,(((Migut.L00486.1.p:0.01414226990672264386,Migut.L00489.1.p:0.03874020793796871531)100:0.45145972003730072686,((((((RPM1:0.60838604963268572146,((Migut.B01344.1.p:0.30335775502658185454,Migut.M01789.1.p:0.36973547971038150939)97:0.14424432601568193402,((Migut.F01792.1.p:0.10835328668045354772,Migut.F01791.1.p:0.10468749288687390075)100:0.41744347324528446874,(Migut.M01602.1.p:0.08793844257088175020,(Migut.M01606.1.p:0.03137674167506507988,Migut.M01605.1.p:0.09239107737829231615)99:0.09613800082550756632)100:0.42035352141140891469)74:0.10468767415568693002)64:0.11299015266690716486)92:0.19055374147939904694,((R2:0.37131930741360769099,RPP13:0.36203385630703288633)100:0.34766476998448098135,((((Migut.N02073.1.p:0.02609555459807204672,Migut.F02063.1.p:0.05425730271495877999)100:0.20863770766614317398,((Migut.H01997.1.p:0.06789172469743669225,Migut.H02050.1.p:0.16287901084149758457)100:0.36756600533192845814,((Migut.F02043.1.p:0.15916225129353187007,Migut.F02044.1.p:0.11247915510475217649)96:0.08373918665243619552,(Migut.F02039.1.p:0.11098475558962235532,(Migut.F02040.1.p:0.16842960206350929275,Migut.F02041.1.p:0.19629610682259307497)71:0.02977252520799083049)100:0.24676800149277172691)70:0.06100650952368977947)69:0.04425036119601313128)100:0.41973235909734202265,((((Migut.F01652.1.p:0.18177740083373125635,Migut.G00637.1.p:0.10425641572742083696)100:0.06331402941903413462,((Migut.G00643.1.p:0.00000100000050002909,Migut.G00641.1.p:0.00000100000050002909)100:0.06277887864242637228,Migut.G00639.1.p:0.02373226907084147186)100:0.09138431153411720465)100:0.26117602718793309080,((Migut.G00551.1.p:0.66045065305812700185,Migut.G00553.1.p:0.49742012578386290977)100:0.39630251404740840515,Migut.F01425.1.p:0.29491223621877044048)49:0.07237362022187802946)59:0.06995730141639763811,(Migut.G00482.1.p:0.22474399356923155380,Migut.G00479.1.p:0.43965570738716203136)95:0.33737025553806360145)61:0.09091029895160598895)57:0.08470728315111736295,(Rpivnt1:0.64794457674157435179,(((Migut.H01708.1.p:0.35086203732499721131,(Migut.A00741.1.p:0.17187397898125472695,Migut.E01078.1.p:0.06742811048584611278)99:0.34960654706732474661)100:1.48954536538729986894,(((((XP_004236921.1:0.02400422262435686002,XP_025886344.1:0.02573387802741703562)73:0.02195637766113918421,((XP_010322775.1:0.04342964306058001017,((XP_025886222.1:0.04160679696491199897,(Hero:0.01768618187618180987,NP_001234836.1:0.02166768229554048159)96:0.05733255954079395644)62:0.02214220276190941028,XP_004237188.1:0.03921046551685038878)49:0.00971036672279104035)70:0.01569052093934656528,XP_019068911.1:0.03604598178601089303)79:0.02082483677842062939)98:0.34879147587514242046,((XP_019069333.1:0.11145794181061846606,(XP_019069506.1:0.03657594205829511891,(XP_019069347.2:0.04837243924480780222,(XP_004239804.1:0.05671689912169029096,((XP_019069404.2:0.06892763987475808429,(XP_025887010.1:0.00000100000050002909,XP_019069358.2:0.00000100000050002909)100:0.06113190563898064644)45:0.01296639623052752571,(XP_019069402.1:0.02739842692072845184,(XP_010321400.1:0.00000100000050002909,((XP_025887048.1:0.00000100000050002909,XP_010321401.1:0.00000100000050002909)20:0.00000100000050002909,XP_004240205.1:0.00000100000050002909)16:0.00000100000050002909)100:0.04008280035302046185)79:0.01502656506246458079)41:0.01086159313659702634)85:0.01924389107012035652)92:0.02130893848144074440)100:0.07868342988562151974)96:0.06169750323793560254,(Rpiblb2:0.04506203169479437720,((NP_001318045.1:0.01914036137152980849,((Mi1.2:0.02520164555093631908,((XP_004240498.1:0.00000100000050002909,NP_001318028.1:0.00000100000050002909)100:0.01291022312749557678,(XP_004240499.1:0.00000100000050002909,NP_001318030.1:0.00000100000050002909)100:0.03048122504307851366)91:0.01366883470264776065)84:0.00645565836936684741,(NP_001333108.1:0.00000100000050002909,XP_010315011.2:0.00000100000050002909)100:0.01574067502666971763)77:0.00365360008555733499)94:0.04756496204181361737,(XP_004240523.1:0.00000100000050002909,(NP_001318035.1:0.00000100000050002909,XP_019069678.1:0.00000100000050002909)35:0.00000100000050002909)100:0.04142602876610928381)86:0.03627999218497755113)96:0.14952893116761895032)96:0.16916190063778407948)91:0.17329901385594703722,(((XP_010320780.1:0.00000100000050002909,(XP_010320781.1:0.00000100000050002909,XP_004238960.1:0.00000100000050002909)34:0.00000100000050002909)100:0.39564730249042262544,(XP_004238957.1:0.28034259926208976443,(XP_004242251.1:0.06779706320550500653,(XP_004242250.1:0.06869454357165215297,((XP_025887356.1:0.00000100000050002909,XP_019069769.1:0.00000100000050002909)100:0.02703682004807692399,XP_004242252.1:0.03236417596806258345)80:0.02264656734221680290)53:0.00687616287565854644)100:0.19492802880791793019)97:0.07818166913345933611)88:0.06822828179076807775,(XP_019071116.1:0.13449617554686188470,((XP_004248043.1:0.00956606850984656823,Sw5b:0.00263785590629343715)100:0.08046541328690100248,(XP_025888775.1:0.07589368404617782837,(NP_001289831.1:0.00000100000050002909,XP_004248007.2:0.00000100000050002909)100:0.05671935121154678822)91:0.04179623212026212231)75:0.05834775074836371506)99:0.23325462932380464087)89:0.09506566649735935515)81:0.12358759469892698080,(XP_004233876.2:0.60979770973044888915,((XP_025886337.1:0.36927525153709828132,((((XP_004239469.1:0.00000100000050002909,XP_025886865.1:0.00000100000050002909)100:0.08034193027090552608,XP_010320570.2:0.09158771623823983021)100:0.12456077257956120474,((XP_025886867.1:0.00000100000050002909,(XP_010320900.1:0.00000100000050002909,XP_010320901.1:0.00000100000050002909)34:0.00000100000050002909)100:0.03396695023376788969,NP_001333428.1:0.04047352569100306358)100:0.19746421544279552096)88:0.08236278418255051081,((R1:0.24817779932142305932,(XP_004239390.2:0.30146130745242738502,((XP_010320686.1:0.00000100000050002909,XP_004239389.1:0.00000100000050002909)100:0.17196146393686517762,XP_004239388.2:0.08829899999022639001)100:0.15064313193036638072)94:0.06465812489634721605)35:0.01023155557199754637,XP_019069317.1:0.16598491132551401739)94:0.06077056294413108600)86:0.06032202455540421754)90:0.05777644410175698797,((XP_025886812.1:0.00000100000050002909,XP_019069438.1:0.00000100000050002909)100:0.12291288002733130602,(((XP_004239116.1:0.00000100000050002909,XP_010320925.1:0.00000100000050002909)64:0.00249219163167332817,Prf:0.00000100000050002909)100:0.13270855189611824310,(XP_025886878.1:0.14361046141087455141,(XP_019069562.1:0.07418421894637347580,Migut.B01263.1.p:1.16998355429535938477)32:0.03727473462883155314)59:0.01259600491653689418)69:0.05154583499859641260)76:0.23431235183910509301)73:0.10117793090788211596)34:0.04353666600633199213)65:0.05874848743833944315)29:0.01492553080309077553,((((((XP_004243493.1:0.08349819634554152270,XP_010320708.1:0.13468299598041952314)100:0.06985074402081217770,(XP_019066422.2:0.08004722291630314568,(XP_004250409.1:0.07113377629775387290,((XP_010312507.1:0.00000100000050002909,XP_019066695.1:0.00000100000050002909)100:0.04433531147691272684,(XP_019066753.1:0.00000100000050002909,(XP_025883958.1:0.00000100000050002909,XP_025883959.1:0.00000100000050002909)34:0.00000100000050002909)100:0.03649717421156617458)96:0.05290586425850637292)59:0.01573270942578452666)90:0.03780724447299703417)99:0.32090674021219528500,(((XP_025884479.1:0.00000100000050002909,XP_004251533.1:0.00000100000050002909)100:0.14580728148853672188,(Rx:0.03912810360549234812,Gpa2:0.03035878641956984633)100:0.13262420370470523467)99:0.23342874222086418268,(((XP_025884346.1:0.00000100000050002909,(XP_019066850.1:0.00000100000050002909,XP_019066849.1:0.00000100000050002909)31:0.00000100000050002909)100:0.16830718947322081958,(BS2:0.11123905772647343926,XP_004231569.2:0.10808782523100346484)100:0.16387916679072156434)100:0.13699855917780937031,(XP_010324491.1:0.22098650505018344048,XP_010319214.1:0.46731398330443851830)99:0.16500420184395839240)74:0.06495775436206034648)94:0.09380450283719282689)22:0.03961545264110395009,((((Migut.D02026.1.p:0.25079088821979117485,Migut.D02046.1.p:0.19845323740548218017)100:0.36939303144569812787,((Migut.O00189.1.p:0.31669844846163558438,((Migut.I00228.1.p:0.25450331667662479118,((((Migut.A00421.1.p:0.05678945102212274582,((Migut.A00418.1.p:0.02210788669836909193,Migut.A00424.1.p:0.04315688938594162277)51:0.01543800888502010193,Migut.A00420.1.p:0.04295362012927507467)99:0.06426312850438056778)100:0.15244313615194085565,(Migut.H01210.1.p:0.17640382686943545387,(Migut.H01097.1.p:0.07054222939054292929,(((Migut.A00952.1.p:0.08090249101656447894,(Migut.A00987.1.p:0.05290480781693286672,(Migut.A00943.1.p:0.06315104848107876145,Migut.N00544.1.p:0.05569869371691576337)35:0.00755692777788230952)39:0.00495954234040654317)48:0.01837216845849855978,Migut.A00949.1.p:0.05966348444530755746)49:0.01535889301861690856,Migut.A00951.1.p:0.09624194283663231597)78:0.01958178325458854313)100:0.06969212802689168929)77:0.04271068360402850705)10:0.00745330801831418747,(Migut.A01104.1.p:0.13446209909678275007,(Migut.A01123.1.p:0.20137577433168007968,(Migut.A01132.1.p:0.10862638811571095898,Migut.A01105.1.p:0.22120659244661480813)47:0.02992642393780243701)11:0.01376323968282176444)10:0.02072239758863997708)100:0.32469844694956162545,((Migut.O00191.1.p:0.26203411061633224977,(Migut.O00142.1.p:0.16102495033318264817,(Migut.O00188.1.p:0.04210697235628657609,Migut.J01164.1.p:0.03104108796092005726)100:0.09590500571383968331)100:0.15768027323100516912)32:0.03725286500317224331,Migut.D02029.1.p:0.18223116809620085177)39:0.05759948277644384024)33:0.02764265177025385448)61:0.09645711099733211835,Migut.O00091.1.p:0.65180435867799513261)74:0.04934204432816652330)95:0.13802989305791665831,(Migut.D02006.1.p:0.29123213784526680303,((Migut.D01486.1.p:0.18560134875520542530,(((Migut.D01851.1.p:0.07669545093743478092,Migut.D01848.1.p:0.05950725317184257790)100:0.07626503324169245368,Migut.D01846.1.p:0.17693933758379534749)77:0.06119312192859367033,Migut.D01845.1.p:0.20633494181642736409)63:0.04641248999005554571)100:0.26490888271611828797,(((Migut.D01952.1.p:0.17931418140389174254,(Migut.D01728.1.p:0.14444363874351612287,(Migut.D01708.1.p:0.18983508723198647128,Migut.D01684.1.p:0.15667139396583074085)46:0.03000105474819209431)62:0.01511070224215607660)100:0.11969688144472212521,((Migut.D01707.1.p:0.23982824411734210424,Migut.D01955.1.p:0.13307104798908217513)100:0.20128188078266689987,((((Migut.D01717.1.p:0.23881649434753760008,(Migut.D01956.1.p:0.43094352086409698499,((Migut.C00161.1.p:0.27832317646708665260,(Migut.D02024.1.p:0.04592928411687498963,Migut.L00542.1.p:0.05838308408257157633)100:0.24630568185267093240)67:0.07304223762751264892,(Migut.D01634.1.p:0.16888729878678918062,Migut.D01696.1.p:0.26762709770833320588)30:0.02818242883249138728)73:0.04296205401520245687)33:0.03404272676705646927)32:0.03304598726200583259,(Migut.D01726.1.p:0.36122941027483401744,((Migut.D02044.1.p:0.36017839088670700054,Migut.D01724.1.p:0.17195438414001282257)14:0.03358837164921676943,((Migut.D01729.1.p:0.17220051098907002141,(Migut.D01944.1.p:0.11620308837561439674,(Migut.D01719.1.p:0.00157292554775974921,Migut.D01725.1.p:0.00896944204006655706)100:0.16902002673706592595)100:0.15642782944936700629)58:0.05765046016695740683,((Migut.D01679.1.p:0.19459369735882198205,(((((Migut.D01975.1.p:0.17108661040293202116,Migut.B01140.1.p:0.14115839684677661259)26:0.02708132572414997594,((Migut.D01974.1.p:0.06758443749199372075,(Migut.D01971.1.p:0.02473388822349173802,(Migut.D01969.1.p:0.00264549363679809088,(Migut.D01978.1.p:0.00000100000050002909,Migut.D01919.1.p:0.00000100000050002909)67:0.00000100000050002909)100:0.04274289603603054905)67:0.03363773483258441360)50:0.01426034715146669123,(Migut.D01980.1.p:0.05356054283333767235,Migut.D01968.1.p:0.05224086096384144423)29:0.01204680595677766648)53:0.03235678595964224663)59:0.08233096707784925972,Migut.D01948.1.p:0.21872972319820679910)17:0.01430845038946280436,((Migut.C00201.1.p:0.17468786015765214170,((Migut.D01976.1.p:0.03890826631325413482,Migut.D01966.1.p:0.01245871814177543398)100:0.09733170890018962018,((Migut.D01918.1.p:0.04248222501683642655,(Migut.D01970.1.p:0.04430831252308916474,Migut.B01139.1.p:0.02702493855246825352)68:0.00592777174069995111)100:0.17077201892066148914,Migut.D01997.1.p:0.11425793736005010470)90:0.03591820464886368719)59:0.01624566837878883147)27:0.01885553083965956639,(Migut.D01998.1.p:0.14865898449637837686,(Migut.D02002.1.p:0.15600923220252563284,(Migut.E01135.1.p:0.18294337285430484208,(Migut.D01973.1.p:0.24798808257518467624,Migut.D02000.1.p:0.10689392023552683753)74:0.04295037656667678033)39:0.03824219741540685336)15:0.02318403808212492201)13:0.02609553675932923741)7:0.01298697952571732303)46:0.04284742471776914474,Migut.D01945.1.p:0.21790337305520179889)15:0.01223616658343422599)28:0.00959938522102005490,Migut.D01949.1.p:0.21045064124931370242)52:0.05218069585535752009)18:0.01775762528943073196)43:0.04867894707382287162)46:0.06171578039626130635)32:0.04885762880669335811,Migut.D01954.1.p:0.23463519637661944817)57:0.05485581411857915618,Migut.D01633.1.p:0.36533462056032300902)32:0.02602524196738930859)38:0.04362915395113304423)43:0.03366188810098053735,Migut.D01950.1.p:0.28131714085197617736)30:0.03977287187900038767)53:0.05848366646672156083)98:0.15612796332076356309)99:0.15218805648598579539)62:0.10701426291584632822,((Migut.I00967.1.p:0.25285573492444118893,((Migut.D01304.1.p:0.16830090178858822525,Migut.D01500.1.p:0.23173918894371053900)100:0.12101982324489000964,((Migut.F02086.1.p:0.15115305108904678044,((Migut.D01174.1.p:0.14542841180068072360,(Migut.F02064.1.p:0.17672868286854778730,Migut.F02085.1.p:0.12343483683499209547)92:0.03585401280255171713)89:0.04395978365763394957,(Migut.G00721.1.p:0.13044456076432237035,Migut.G00725.1.p:0.19381606944410298410)100:0.08575388003335598919)41:0.01396286546360249112)91:0.05599588693116035881,(Migut.I00677.1.p:0.17264845127253261592,Migut.L00556.1.p:0.15559562153754324942)72:0.01639452364023401970)95:0.06949322700385013318)70:0.03854420695597773200)96:0.07667472359097338153,(((Migut.D01503.1.p:0.10971778880067671602,Migut.D01519.1.p:0.06519496558565432420)100:0.03950096653148237047,((Migut.O00499.1.p:0.07938130910489485381,(((Migut.D01303.1.p:0.09631731756790277987,(Migut.D01522.1.p:0.04082073899294032943,Migut.D01507.1.p:0.03075143563604322214)100:0.04679628487958467642)69:0.02550103663670168913,Migut.B01128.1.p:0.09605708936139238652)49:0.02773397713492877295,((Migut.D01526.1.p:0.01317630966614808698,(Migut.D01510.1.p:0.01298886231135041106,(Migut.D01518.1.p:0.00265630645549305667,Migut.D01535.1.p:0.01728940699033915812)80:0.00714858818784770787)83:0.01442794963841531261)70:0.00592698267144180137,(Migut.D01537.1.p:0.03326967501112579328,Migut.D01513.1.p:0.02243987515244580747)60:0.00546021028012669881)100:0.09663324199806211379)32:0.01804202770215719565)40:0.02136415794562831344,Migut.D01502.1.p:0.13761349821734827903)45:0.02423181799118455729)100:0.27497394779017281241,(((Migut.I00301.1.p:0.01909856005528643222,Migut.I00306.1.p:0.02322745536667810209)100:0.18693363459685660710,((((Migut.E00947.1.p:0.03163683153419363792,Migut.I00584.1.p:0.00842694162691275984)100:0.09443452183157992341,(Migut.I00382.1.p:0.04609795905803486943,(Migut.D01722.1.p:0.05647650195217242958,Migut.I00634.1.p:0.04787148400220356259)43:0.00553989330437773368)100:0.06512580175699951568)59:0.03034975594576529156,(Migut.I00589.1.p:0.08457725720020953242,(((Migut.I00594.1.p:0.00000100000050002909,Migut.I00604.1.p:0.00000100000050002909)100:0.01735355485050291482,((Migut.I00596.1.p:0.03817794980582944753,((Migut.E00971.1.p:0.00280501589453330908,Migut.E00976.1.p:0.00000100000050002909)100:0.01958090436108678861,(Migut.I00595.1.p:0.01360771302596569879,Migut.I00602.1.p:0.02710264077517036269)90:0.01991732618611802286)95:0.01690678282432052024)38:0.00279704231899234211,(Migut.I00598.1.p:0.03767184429070848106,(Migut.I00605.1.p:0.02488224173468532585,((Migut.I00585.1.p:0.09160830022781214776,Migut.E00972.1.p:0.04825720774517989337)56:0.02231992353679988772,Migut.I00393.1.p:0.04084895526278872063)48:0.02302096559900625172)48:0.02654948356885256447)52:0.02693246786241476967)80:0.05416670122747052618)59:0.02772908891704157358,Migut.I00586.1.p:0.03259931038979226731)76:0.03767281962815215157)56:0.02483817014740252391)66:0.02343478144321964676,(Migut.I00603.1.p:0.00975742927688697664,Migut.I00593.1.p:0.01089493202287341277)100:0.03644129530159363750)100:0.13073721152021983150)100:0.10040566079316974590,(((Migut.D01781.1.p:0.19429280739310930692,(Migut.D01484.1.p:0.23113866990746190222,(Migut.D01864.1.p:0.15666710985179857496,(Migut.D01867.1.p:0.09272719696309690562,(Migut.D01905.1.p:0.12967425040515770385,(Migut.D01904.1.p:0.08589400095298616034,((Migut.D01903.1.p:0.20862460386879377872,Migut.D01776.1.p:0.08133509534069151281)60:0.04137843466872258291,(Migut.D01782.1.p:0.13071982578789229090,Migut.O00966.1.p:0.06863741592267720570)37:0.02142630137857428826)20:0.01289174427928209236)7:0.00171633670327685987)45:0.02902797115843447698)84:0.05350589626530634357)64:0.04317557458243279078)83:0.04839893358193608081)50:0.03332324658250719607,Migut.D01929.1.p:0.15831469947128418152)51:0.02571438002560255676,((Migut.H02093.1.p:0.08819707353120201376,Migut.D01800.1.p:0.11242763105437457438)100:0.12078122195367568814,(((((Migut.D01766.1.p:0.06141316892022275625,(((Migut.D01731.1.p:0.04815768323966334447,Migut.D01736.1.p:0.05440020178202127632)57:0.02528978406489538686,Migut.D01735.1.p:0.10727437945780250728)28:0.01132864902495161682,((((Migut.K01050.1.p:0.02795024364176452308,Migut.D01797.1.p:0.02365654404676052411)52:0.00839496508932934329,Migut.D01799.1.p:0.04321959882071447351)59:0.02562715963239904290,Migut.D01773.1.p:0.05964113990635035861)99:0.04469178967893443905,(Migut.D01767.1.p:0.06987585373312343862,(Migut.D01718.1.p:0.05370078407079245664,Migut.D01721.1.p:0.04083321102537210145)56:0.01930187612486596385)17:0.00924909216416090404)17:0.01400980561360854089)88:0.02959585345117431848)46:0.00968605892247860305,((Migut.D01752.1.p:0.05112956510580062008,Migut.D01749.1.p:0.01579191255664289667)100:0.03910269649575977974,Migut.K01205.1.p:0.03671665745814949033)95:0.03428212796102645538)68:0.02305369137182318451,Migut.D01801.1.p:0.11038379019329225272)79:0.02773357046968040820,Migut.D01641.1.p:0.14575975567776611186)47:0.02618569645876993660,(Migut.D01643.1.p:0.32001871241376406152,((Migut.D01772.1.p:0.01741935024123162506,(Migut.D01768.1.p:0.01231937279709949609,Migut.D01798.1.p:0.08156086672377078906)96:0.02942107567971557341)100:0.17830162310350120003,Migut.D01730.1.p:0.16291465097019827701)19:0.00642320213086383478)40:0.01256225013851032871)80:0.02719008304829390738)100:0.09960610326670736592)100:0.09822033658384692056)89:0.04206083661997669920)91:0.08843771784614841425)44:0.03767410126516990837)52:0.04795934314873446375,((XP_010327076.1:0.03697242359301783354,((XP_019071638.1:0.00000100000050002909,XP_004248174.1:0.00000100000050002909)31:0.00000100000050002909,(XP_019071640.1:0.00000100000050002909,XP_019071639.1:0.00000100000050002909)21:0.00000100000050002909)100:0.04737977866218561623)100:0.35764591403434126127,((XP_025883969.1:0.36501941684335537097,(Migut.E00499.1.p:0.29710010764111405290,(XP_025884563.1:0.00000100000050002909,XP_010313675.1:0.00000100000050002909)100:0.30498033821019576717)13:0.02966108984538309151)30:0.04361354562852625544,((XP_004246080.2:0.12012369428509890590,(XP_019068848.2:0.08845394563768635421,((XP_025886396.1:0.02409564890596802011,XP_004237148.1:0.03132297332536127660)72:0.02269130233690338713,XP_019068849.1:0.07699261380865350668)57:0.02270239187168204831)100:0.06151056170167102516)100:0.21739905168884351983,((XP_004243044.2:0.15008146622710027973,XP_010322858.1:0.17101558823619078531)100:0.11912708745716925340,XP_004231117.1:0.20505794301120397471)79:0.04792061930078056475)100:0.15858259566662477602)26:0.02298437446689930580)20:0.05096250547867917785)10:0.02989789822040730613)51:0.10119111356540287650,(((((KAA8529829.1:0.04251924301852868376,(KAA8529827.1:0.00242807363447342323,KAA8529826.1:0.01004089521596851498)100:0.07396610123221458721)100:0.09238244622132761597,((KAA8533657.1:0.15685860590959865846,(KAA8532440.1:0.08614439973040127763,KAA8532444.1:0.14495471895475009472)100:0.09986493373130020390)45:0.00833365085896571774,(((KAA8535362.1:0.07851034998113237684,KAA8535368.1:0.04504774976060303693)48:0.01631610695080755458,(KAA8519401.1:0.03104027266664426479,KAA8535370.1:0.01798484774099935735)50:0.01625742618633095951)50:0.01762940084601523003,(KAA8535375.1:0.01781612501708952634,KAA8535371.1:0.03960748435739285672)67:0.01176425885182637646)99:0.10374974983803679496)20:0.00487270138439355790)28:0.01427600902321925214,KAA8532448.1:0.17866254820577398554)77:0.03129542920142024814,((((KAA8529800.1:0.25434068765766937315,(KAA8529801.1:0.02509242336644272250,KAA8529803.1:0.00000100000050002909)73:0.00665035408214256427)100:0.29560616638246994814,(XP_028096865.1:0.20968279445034054831,(XP_028118554.1:0.18717200622236965235,((XP_028098613.1:0.04648539792279021005,XP_028063960.1:0.01557784950416104056)100:0.06220021141129992298,(((XP_028126810.1:0.07920411706714526601,XP_028116480.1:0.07986778761404536575)74:0.02905227999789521467,XP_028061854.1:0.09503026737610810459)98:0.03622104014221678298,(XP_028100405.1:0.04802401976757556673,((((((((XP_028063584.1:0.00000100000050002909,XP_028063536.1:0.00000100000050002909)19:0.00000100000050002909,(XP_028063474.1:0.00000100000050002909,XP_028063385.1:0.00000100000050002909)18:0.00000100000050002909)95:0.00711683412977618182,XP_028066697.1:0.01571123434651964385)100:0.03713875597216591273,XP_028102117.1:0.04511957706130797358)89:0.01750983343528248262,XP_028107731.1:0.03482528552262036808)57:0.00904071459332336791,XP_028101614.1:0.04923165784051136001)18:0.00762838077681988504,(((XP_028101273.1:0.10755342538034284861,(XP_028116540.1:0.02586052599319434847,XP_028072320.1:0.01420441172888595519)48:0.00272879380857455733)7:0.00280929749552732066,(XP_028066936.1:0.02422662890436780986,(((XP_028102118.1:0.00000100000050002909,XP_028102119.1:0.00000100000050002909)33:0.00000100000050002909,XP_028102121.1:0.00000100000050002909)100:0.03340338447181833564,XP_028082942.1:0.03248447446102425973)50:0.01281817332891488186)28:0.00330166262433472186)4:0.00500616936751498848,((XP_028090837.1:0.00000100000050002909,(XP_028090838.1:0.00000100000050002909,XP_028090836.1:0.00000100000050002909)35:0.00000100000050002909)93:0.00493329318829781229,(XP_028066957.1:0.00000100000050002909,(XP_028066956.1:0.00000100000050002909,XP_028066958.1:0.00000100000050002909)33:0.00000100000050002909)100:0.01021710367077970430)100:0.02516350449785976356)8:0.00725718997798509551)22:0.00702364486444941212,(XP_028080672.1:0.08783994412098196369,XP_028061745.1:0.04227517525436718521)22:0.00000100000050002909)45:0.01304900053763077133)100:0.04060055647628478537)59:0.00789347103985260645)100:0.09775831529589323887)66:0.02830028013456803784)95:0.07663493402716690939)13:0.01081139643872736610,((KAA8532452.1:0.01277151151877466313,KAA8532451.1:0.00000100000050002909)100:0.17400931686752355021,((KAA8529776.1:0.29268056434066269667,KAA8529833.1:0.05338506152076603894)96:0.07110656346417398854,KAA8529811.1:0.10762852847255935385)92:0.02825301377504863681)65:0.03071106903724261580)9:0.01298060713294774994,((((XP_028098747.1:0.02017981797889057197,XP_028082887.1:0.03837851190716117661)51:0.00000100000050002909,XP_028124918.1:0.06010700884606316741)100:0.18137896788246099522,(XP_028063915.1:0.13919015056787989448,(XP_028124917.1:0.00000100000050002909,(XP_028124916.1:0.00000100000050002909,(XP_028124913.1:0.00000100000050002909,(XP_028124912.1:0.00000100000050002909,XP_028124915.1:0.00000100000050002909)31:0.00000100000050002909)22:0.00000100000050002909)4:0.00000100000050002909)100:0.11242845229893977388)100:0.10214161076343418466)100:0.08507823944529085969,KAA8529819.1:0.27099431038130528115)26:0.01374503880355049980)32:0.01865465820175549183)61:0.07187398424452522139,((XP_004248175.2:0.21858497193977799444,((KAA8529869.1:0.06208602292779603210,KAA8529860.1:0.02118747647154418934)100:0.37978550016953754875,(KAA8529814.1:0.04711905006925035805,(KAA8529870.1:0.00000100000050002909,KAA8529868.1:0.00246508329743657262)100:0.12303390511040274147)92:0.04279816841490598905)48:0.00618682105237793219)63:0.02469581440551878171,(((XP_028063962.1:0.00000100000050002909,(XP_028063964.1:0.00000100000050002909,XP_028063961.1:0.00000100000050002909)33:0.00000100000050002909)100:0.10717598787545201677,((XP_028098606.1:0.00000100000050002909,XP_028098604.1:0.00000100000050002909)23:0.00000100000050002909,(XP_028098607.1:0.00000100000050002909,XP_028098605.1:0.00000100000050002909)15:0.00000100000050002909)100:0.07117593526905303947)99:0.06920602524977759185,((((((XP_010319429.1:0.65332279634571099880,(((XP_019068867.1:0.00000100000050002909,XP_019068866.1:0.00000100000050002909)100:0.36013621727648481574,(XP_004237189.1:0.00000100000050002909,XP_010319380.1:0.00000100000050002909)100:0.20272955348780200002)93:0.07971548313493605209,(XP_004236959.1:0.20270188152704893270,(XP_004236958.1:0.17277910576747274041,XP_010319428.1:0.20927169661289235503)72:0.05999396366273263698)100:0.16405554998793650534)35:0.05169915675597159394)100:0.24100438134150906078,(XP_004234046.1:0.32930540895021409575,(XP_004238948.1:0.12318248858525272793,(XP_004248798.1:0.08170908947881710960,NP_001234202.1:0.16675094390008285417)87:0.04414402751428967570)76:0.06044413640868584459)48:0.03054019114889255579)100:0.17809975277448350517,((Migut.D01544.1.p:0.17890356006867544347,(Migut.D01771.1.p:0.15248259381169415594,Migut.O00208.1.p:0.08630572762031782363)66:0.03393593991805898824)100:0.13733549198648625778,((Migut.D01309.1.p:0.08546096161756677745,Migut.D01308.1.p:0.14351860747237563110)100:0.16964420009522615529,(Migut.D02047.1.p:0.22538493115648480791,(Migut.D02028.1.p:0.25184725039055494422,((Migut.D02009.1.p:0.05865190428678929840,Migut.D02027.1.p:0.02062896643123495258)99:0.06943661949281362822,Migut.D01716.1.p:0.23657170439446909005)89:0.06627868272616592449)44:0.02508156055190280051)99:0.31023299612274785053)64:0.05466575207679943982)98:0.18628104803767686626)83:0.04339458490733680285,Migut.E00320.1.p:0.20628288417336065885)96:0.11830554966898512714,(KAA8529825.1:0.01698308510140838362,KAA8529828.1:0.00000100000050002909)100:0.12858660612059644168)52:0.02568347023582312830,KAA8529807.1:0.21048935882600014469)22:0.02179692352542264913)50:0.04211056795716678486)93:0.13181364922699159714)47:0.06419043241557037538)32:0.05978782516007447034,((Migut.L00392.1.p:0.04418510693825686286,Migut.L00573.1.p:0.00342611979369849412)100:0.26832179562440794385,(Migut.H00812.1.p:0.24034023740325086149,((Migut.H00801.1.p:0.02616927928556253211,Migut.C00436.1.p:0.02662622728477752679)100:0.10008497043499180179,Migut.H00800.1.p:0.08943149000927839987)88:0.05723428049905781440)100:0.16842397508132453399)100:0.22595004217490549658)32:0.05815520009269281587)39:0.18333973060245734032)9:0.03846608489137224446)8:0.02003084839894855515)36:0.12482606022357017883)33:0.15176863808557428115,((((Migut.H02356.1.p:0.74455144297716724378,(Migut.G01219.1.p:0.39014791760707429047,Migut.G01042.1.p:0.40737785521207192652)100:0.20279606377893397151)100:0.63676799045451126791,(Migut.H01029.1.p:0.44888259773007782583,(Migut.D01682.1.p:0.22098014358689399561,(Migut.D01655.1.p:0.51225319658168788628,((Migut.D01705.1.p:0.10312818157379906314,(Migut.D01702.1.p:0.11580486806577204584,Migut.D01700.1.p:0.17753897517076894230)59:0.04504683120870769247)53:0.04051762510132842637,Migut.D01654.1.p:0.36304687827628678853)42:0.03922691788540577651)53:0.07714725192969629219)100:0.30891827506911662127)96:0.37996674187208079321)61:0.11972329335800421801,Migut.C00618.1.p:1.17268911382505813812)39:0.14457623134916069985,AtZAR1:0.61294258438035442715)23:0.06288095760529066602)76:0.15264958433061404097,(Migut.G01040.1.p:0.27925270688748315973,Migut.G01221.1.p:0.11278745949444878016)100:0.93774765089096889792)54:0.18085469804532089411,(((Migut.I01092.1.p:0.40751738344000559833,(((Migut.I00919.1.p:0.09627578763188530953,(Migut.I00917.1.p:0.02214832860482103885,Migut.I00916.1.p:0.02527294792556030942)72:0.02757956125303715270)58:0.01403158594496597793,((Migut.I00972.1.p:0.02513046438922721809,((Migut.I00975.1.p:0.00942586711732167071,(Migut.I00300.1.p:0.13377827743636297453,Migut.I00914.1.p:0.01125333910915002344)60:0.02513574834659284760)58:0.03128259531196728865,Migut.I00977.1.p:0.01631188978332682657)20:0.00381162908664600111)33:0.01762321423094345002,Migut.I00974.1.p:0.03081872779264980752)18:0.01070371342973738468)92:0.06034293985078437172,(((((Migut.L00782.1.p:0.58501353198015049184,Migut.I00988.1.p:0.08320666953453392800)37:0.05195655455573464782,(Migut.N00807.1.p:0.09814378397986311953,(Migut.I01010.1.p:0.04457291450653720621,Migut.I00355.1.p:0.02762470861521003004)64:0.02202339757867793207)99:0.13087768376269420800)7:0.00842619738125339676,((Migut.N02150.1.p:0.14072322547940174786,(Migut.I00985.1.p:0.10921832304617953846,Migut.I00987.1.p:0.07716072065234309829)89:0.02828992747740619734)78:0.01970760072527825632,((Migut.I00500.1.p:0.08597094219691754635,(Migut.I00982.1.p:0.02821220334360006674,Migut.I00984.1.p:0.00682498131821341388)100:0.15375658876363051952)87:0.05795630097917767870,Migut.I00991.1.p:0.20520098674189271581)15:0.01418467463079065363)21:0.02726125552755953932)11:0.02195979611988213218,Migut.I00981.1.p:0.12392359445830661291)15:0.04631796330365454961,Migut.A01120.1.p:0.17134795966181093352)30:0.02851273785897451979)100:0.22950751022564194748)100:0.28772009497320955029,(Migut.K00165.1.p:0.49842141258567157491,(R3a:0.42842382079115121085,Migut.C00048.1.p:0.29251352050858558940)55:0.07828852040051181849)45:0.05754367728534363208)51:0.07671513216829151105,(Migut.G01159.1.p:0.13554193538906453287,((((Migut.G01322.1.p:0.00245241871372014033,Migut.G01002.1.p:0.00751585313835497360)97:0.02711361938414506151,Migut.G01177.1.p:0.04641230013864642429)100:0.13683518425948368313,(Migut.C00466.1.p:0.12892062523064862223,(Migut.M00574.1.p:0.09487415322985813526,((Migut.G00844.1.p:0.01552231701216551761,Migut.G01086.1.p:0.01016463592365975457)100:0.02324550317588284370,(Migut.G00839.1.p:0.01835732393553034247,(Migut.G00841.1.p:0.01016130324965194322,Migut.G00847.1.p:0.02667135474061033129)54:0.00765832788033548716)96:0.02617670996751000900)99:0.04037726944923937522)93:0.05273206105369157570)23:0.01118012087636277574)22:0.00908644280909127675,((Migut.G01053.1.p:0.04261027711294463477,Migut.G01198.1.p:0.06398914889255551131)99:0.09283576170840729391,((Migut.G00855.1.p:0.10370988972866135303,Migut.G00747.1.p:0.06954952806372960428)99:0.05837245229678883485,(Migut.G00955.1.p:0.09163305865267314110,(Migut.G00856.1.p:0.12814462085309910599,Migut.G00853.1.p:0.08966214264945196466)80:0.02344632945512464123)75:0.02145528341055138316)25:0.00470702086485098176)16:0.01381112280331596963)7:0.00000100000050002909)100:0.60423249093914088714)34:0.04323913393604010558)41:0.02619967293346520815,Migut.K00127.1.p:0.46242649243818761962)70:0.09180380976629673451)100:0.27555741857412630047,(Migut.A00563.1.p:0.00343734918373522292,Migut.A00573.1.p:0.06603332159487786124)100:0.07244753539095809269)69:0.03591322175006662204)67:0.02937473386536216396)25:0.00710931158428563994,(Migut.D01649.1.p:0.11256276549215121774,(Migut.A00594.1.p:0.01089456178816236055,Migut.C00022.1.p:0.02199275835891146419)100:0.10747015311553159700)49:0.01839251801695427832)85:0.02042092348433393809,(Migut.E01267.1.p:0.00000100000050002909,Migut.E01043.1.p:0.01051356038960448054)100:0.05834445544134931466)93:0.02416659103479624343,Migut.H01203.1.p:0.06120491029939081201);
```
