## Supplementary material for "The *NRC0* gene cluster of sensor and helper NLR immune receptors is functionally conserved across asterid plants": Nicotiana_benthamiana_with_Tomato_Nyssa_Camellia_NRCs_phylogenetic_tree.nwk

```
(NbS00034310g0005.1:0.01945734608561350970,((NbC25993797g0001.1:0.03529959773903316306,(NbS00014857g0016.1:0.03388465236775262124,NbS00053470g0012.1:0.06975342787858554439)100:0.04085576881851853137)91:0.04925688087545517652,(((((((((((KAA8529869.1:0.06770324036468623741,KAA8529860.1:0.02128646531939902553)100:0.41744764233575687440,(XP_004248175.2:0.22408948968957531633,((KAA8529868.1:0.00292173756993305842,KAA8529870.1:0.00000100000050002909)100:0.15257623492545388522,KAA8529814.1:0.05341342932130594551)100:0.05500470537573789315)57:0.01047722219384058726)36:0.02734543774724859655,((((((XP_004234046.1:0.24016241472768726228,NbS00030243g0001.1:0.17158354600817135593)100:0.13718411182474132826,((NbS00011087g0003.1:0.04344233010101065939,XP_004238948.1:0.05353736631271317770)99:0.08829376312063580423,(((XP_004248798.1:0.04908359894290427461,(NbS00026706g0016.1:0.00834708916052523051,NbS00018282g0019.1:0.00303842212668228515)99:0.05021395358977705226)98:0.04074991127497264165,NbS00031134g0006.1:0.14992001443010891104)56:0.02230099931336219921,NP_001234202.1:0.19968685352434117908)91:0.05387765132257586048)60:0.02812897701059767844)98:0.09582963782546330411,(((NbC24350532g0001.1:0.00000100000050002909,(NbS00016103g0004.1:0.00000100000050002909,NbS00002971g0007.1:0.00600858727593923166)87:0.02523779940966258337)99:0.09733192807306524641,((XP_004236959.1:0.29647179721973027089,XP_010319428.1:0.23556893292147593200)31:0.01835854734831679838,XP_004236958.1:0.19596429522985420180)42:0.04109620558407585389)99:0.14754098373559965118,((XP_010319429.1:0.47382964565174245930,(NbS00000611g0010.1:0.01740714845487697365,NbS00020047g0002.1:0.01793845502530153416)100:0.21862400264106024439)100:0.27930164800898721333,((NbS00011331g0023.1:0.11763661881368603357,(XP_010319380.1:0.00000100000050002909,XP_004237189.1:0.00000100000050002909)100:0.18302608369810680067)100:0.12245662953241558124,(NbS00004466g0001.1:0.37386334770643453451,((XP_019068866.1:0.00000100000050002909,XP_019068867.1:0.00000100000050002909)100:0.22190776507094123193,NbS00017924g0016.1:0.14334048950350020135)100:0.12822257706726986060)97:0.08064420266490933409)99:0.07454787488962401343)60:0.03299408428564860191)100:0.26719029836429880609)100:0.40266017399896469886,(KAA8529825.1:0.01621192750480982339,KAA8529828.1:0.00088712862561940475)100:0.13366746630084158642)20:0.01846186526659788357,KAA8529807.1:0.26400102174963752111)21:0.02993578718466363350,(((XP_028098605.1:0.00000100000050002909,XP_028098604.1:0.00000100000050002909)8:0.00000100000050002909,(XP_028098606.1:0.00000100000050002909,XP_028098607.1:0.00000100000050002909)22:0.00000100000050002909)100:0.07405484007199183982,(XP_028063964.1:0.00000100000050002909,(XP_028063962.1:0.00000100000050002909,XP_028063961.1:0.00000100000050002909)36:0.00000100000050002909)100:0.11914721964853250413)100:0.09250121760794061121)37:0.04194036720231680837)78:0.14022625110490355427,((KAA8533657.1:0.17408836450352924152,(((KAA8535362.1:0.07195063702942011696,(((KAA8535375.1:0.02497889164453031760,KAA8535371.1:0.03323578256087363764)37:0.00698278788528675174,(KAA8535370.1:0.02107000621222791109,(KAA8519401.1:0.02349127888832857475,KAA8535368.1:0.06441222016557754393)58:0.02804738159033231398)42:0.02488707382245207433)22:0.02207569026587404698,(NbS00012526g0014.1:1.28236977714533550987,KAA8529949.1:0.13059582143690712241)20:0.72830272897299741519)9:0.00000100000050002909)13:0.11904864219279244486,(KAA8532448.1:0.21168453031357736815,(KAA8529829.1:0.06007736363743487740,(KAA8529826.1:0.01181742830557655846,KAA8529827.1:0.00281936320364783955)99:0.08251227670097149858)95:0.08779268537031002795)20:0.01527902606675868996)4:0.00733984604062240444,(KAA8532440.1:0.11055773677125839416,KAA8532444.1:0.17229398215760682866)96:0.12039095003486789681)4:0.00594231080733321863)14:0.04284771724817373201,(((((KAA8529776.1:0.40354698018799728398,KAA8529833.1:0.05457230425235212734)97:0.08818855703307959537,KAA8529811.1:0.11202288389812457836)93:0.03605372364188521445,(KAA8532452.1:0.01499366327131778330,KAA8532451.1:0.00000100000050002909)100:0.18460330561989818365)63:0.03025249799110363638,((XP_028096865.1:0.20378653599567542187,(XP_028118554.1:0.21416449352204394718,((XP_028063960.1:0.01956464977676652256,XP_028098613.1:0.04508394400650668488)100:0.05981815466092487571,((XP_028061854.1:0.10585365609672811593,(XP_028116480.1:0.09930327443374339924,XP_028126810.1:0.07747706791157829564)65:0.04032146871370598240)99:0.03067641829969029038,(XP_028100405.1:0.05431307334251972430,((((XP_028101614.1:0.05281859648369914562,(XP_028107731.1:0.03714963711319381467,(XP_028102117.1:0.05252044969829811755,((XP_028063536.1:0.00000100000050002909,((XP_028063474.1:0.00000100000050002909,XP_028063385.1:0.00000100000050002909)10:0.00000100000050002909,XP_028063584.1:0.00000100000050002909)20:0.00000100000050002909)100:0.00767657274145309640,XP_028066697.1:0.01444936468234667669)100:0.04503012338654357322)72:0.01443089898954524365)43:0.00641276790476969991)25:0.00568072126438467790,(((XP_028101273.1:0.11188032918968418561,((XP_028090836.1:0.00000100000050002909,(XP_028090837.1:0.00000100000050002909,XP_028090838.1:0.00000100000050002909)34:0.00000100000050002909)96:0.00608152764479994064,(XP_028066957.1:0.00000100000050002909,(XP_028066956.1:0.00000100000050002909,XP_028066958.1:0.00000100000050002909)33:0.00000100000050002909)100:0.01427447697023129757)100:0.01579953109321582949)35:0.01407504648149371200,(XP_028072320.1:0.01166128486994277673,XP_028116540.1:0.02604559419389268493)64:0.00860132278606179357)10:0.00000100000050002909,(XP_028082942.1:0.05160902040524109613,XP_028066936.1:0.03210438446956812714)22:0.00486400103326123465)16:0.00851033380299617663)10:0.00425655523818201185,(XP_028102119.1:0.00000100000050002909,(XP_028102121.1:0.00000100000050002909,XP_028102118.1:0.00000100000050002909)32:0.00000100000050002909)100:0.03481452702858395254)32:0.00420608870456000341,(XP_028080672.1:0.08794608411678997428,XP_028061745.1:0.05800838221522024163)15:0.00000100000050002909)56:0.01151723012167871728)98:0.02975358572385370867)83:0.01887951492462011660)100:0.11397553491735032405)66:0.02681827626756179764)99:0.09749285508414358425,(KAA8529803.1:0.00000100000050002909,(KAA8529801.1:0.02653742785382688305,KAA8529800.1:0.31626902844979276619)19:0.00248088736228191647)100:0.37122099566548838467)16:0.01043042461718392266)17:0.01675536389742441831,(KAA8529819.1:0.35104803985083832263,((XP_028124918.1:0.06451611014456762327,(XP_028082887.1:0.04424367246323950703,XP_028098747.1:0.03204881094508262029)57:0.00461264839202745868)100:0.21383191787840508113,(XP_028063915.1:0.16593586273776819717,(((XP_028124913.1:0.00000100000050002909,(XP_028124917.1:0.00000100000050002909,XP_028124915.1:0.00000100000050002909)6:0.00000100000050002909)3:0.00000100000050002909,XP_028124916.1:0.00000100000050002909)0:0.00000100000050002909,XP_028124912.1:0.00000100000050002909)100:0.13328858508088298196)100:0.12670944931851516047)100:0.09985247087660015231)33:0.02576126378028581812)40:0.02121732877109075779)16:0.10697638902115780279)8:0.05695607040403441457,((((NbS00001751g0003.1:0.00831139033062332742,NbS00004087g0012.1:0.01486432322018326618)100:0.41034806357907838148,(NbS00042379g0005.1:0.58916193903496738571,((XP_004243493.1:0.09634763450409158936,XP_010320708.1:0.17054992711861341470)86:0.04355566815755518989,(((XP_004250409.1:0.07333271075326545929,((XP_010312507.1:0.00000100000050002909,XP_019066695.1:0.00000100000050002909)100:0.03536868617321604902,(XP_019066753.1:0.00000100000050002909,(XP_025883959.1:0.00000100000050002909,XP_025883958.1:0.00000100000050002909)33:0.00000100000050002909)100:0.04241191304332400658)100:0.05568548011937408948)74:0.01736260218191481089,XP_019066422.2:0.09711499476164908717)96:0.03755779991288595715,(NbS00016992g0002.1:0.12095839464905328020,NbS00024739g0012.1:0.11813833930215643375)49:0.01627745376454852594)49:0.03824132693411869122)72:0.07812683203879974836)99:0.19673317916694027518)78:0.13120437050622860142,((XP_010327076.1:0.04360785343683142717,(XP_019071638.1:0.00000100000050002909,(XP_019071639.1:0.00000100000050002909,(XP_019071640.1:0.00000100000050002909,XP_004248174.1:0.00000100000050002909)16:0.00000100000050002909)14:0.00000100000050002909)99:0.03114422536076815948)100:0.36565400424915805999,((NbS00001549g0018.1:0.06785068906198658822,NbS00006056g0003.1:0.06039563054578162005)77:0.00681171991309124144,NbS00009035g0013.1:0.09661858902040636188)100:0.31038155888365714929)79:0.08777530034466481113)39:0.03615035556164380992,((((NbS00033518g0003.1:0.05980667361706652058,(XP_010313675.1:0.00000100000050002909,XP_025884563.1:0.00000100000050002909)100:0.10002037916507205972)100:0.27518980176260438020,((NbS00013187g0021.1:0.37506570569000852178,(NbS00022757g0018.1:1.02379816212844310108,(((NbS00022757g0022.1:0.13160148946911312540,XP_004246080.2:0.09611129911966904971)47:0.02217703127614488803,((XP_019068848.2:0.11074170810665273645,(XP_019068849.1:0.10480191713694053668,(XP_025886396.1:0.02880046288593864079,XP_004237148.1:0.03510043978291278732)73:0.02375989980870062482)40:0.02103154993854015886)89:0.05127770389077249830,NbS00054346g0004.1:0.20534182927263130991)42:0.01998975360567185194)33:0.02761116117923883770,NbS00017771g0002.1:0.20544375364822001218)69:0.05202964358731095029)27:0.02039412042880042394)52:0.20665787466928886573,((((XP_010322858.1:0.15713454319558933792,NbS00013187g0003.1:0.08887744266355061817)73:0.04563545743852636533,(NbS00007522g0008.1:0.03311459773114629190,NbS00026163g0007.1:0.02219198474860055795)100:0.06353820639050458685)86:0.08508904135163160298,((NbS00007051g0110.1:0.04635627022557640975,NbS00017277g0003.1:0.09020311838852683450)100:0.18670347226357006387,XP_004243044.2:0.09826537458564270355)97:0.08663302440002104698)79:0.13367470836823677760,(XP_004231117.1:0.06955618845080316359,(NbS00005464g0014.1:0.03620525291291004644,NbS00010427g0015.1:0.06160088878948510177)65:0.00463241712848177448)100:0.16364953188543682194)54:0.05498607085514508469)74:0.16391630309951626954)37:0.04785711991899957440,((((XP_019066850.1:0.00000100000050002909,(XP_019066849.1:0.00000100000050002909,XP_025884346.1:0.00000100000050002909)36:0.00000100000050002909)100:0.18260277497249730039,(NbS00009444g0022.1:0.24351818663644025920,((BS2:0.12681727564181499712,XP_004231569.2:0.12334587327708480819)86:0.06251546227006257728,NbS00042576g0011.1:0.13632711206127925974)50:0.04726305407440896389)98:0.09842639291107328769)98:0.16970658943655964057,(((NbS00006274g0004.1:0.03663301369896695275,(NbS00026584g0010.1:0.03604931981611734365,(NbS00006274g0002.1:0.03061091560974137440,NbS00042739g0001.1:0.03499823587802219915)81:0.02215274456409657353)82:0.01896071835679571244)100:0.18059250179452004947,((XP_010324491.1:0.15196649541527337823,(NbS00059547g0001.1:0.16667762487621318179,(NbS00024550g0001.1:0.01671716831993381308,NbS00013796g0008.1:0.12898209808398966580)100:0.08246413582473043069)25:0.02618213961469463211)29:0.04908100680036029534,NbS00024550g0005.1:0.17057075663758819450)80:0.04897539431122429482)60:0.06672609480103200430,(NbS00006547g0102.1:0.28375407748551689791,XP_010319214.1:0.35907324768289894390)100:0.15004893192254642464)100:0.25250598538920232539)65:0.04154475472002750608,(NbS00003488g0001.1:0.31733802009767064778,((NbS00049356g0001.1:0.14110100289095214854,(XP_004251533.1:0.00000100000050002909,XP_025884479.1:0.00000100000050002909)100:0.16701476176986851385)26:0.01222820589511997881,((NbS00037512g0010.1:0.19077930814584884156,((Rx:0.04707789329049059945,Gpa2:0.03505773613571585429)100:0.08720427399162686277,((NbS00019252g0001.1:0.05001935401737585274,NbS00018164g0105.1:0.05859392781240908149)99:0.09266441482831611065,NbS00047106g0002.1:0.14956205633564625956)24:0.02069990447706822681)18:0.00915498897238090775)36:0.01897835980388496574,NbS00018164g0117.1:0.19415289232855781343)36:0.01772196274072234540)97:0.21624553277018976338)64:0.05549702162090230928)87:0.18177745179067070214)12:0.02341011567447460681,XP_025883969.1:0.51387409296440245132)9:0.02152613262235156949)57:0.11895887101440169586)5:0.08784891494966731718,((Rpivnt1:0.25076773302179372616,NbS00012994g0001.1:0.31786717225511385010)100:0.50577554398571411554,(((RPP13:0.45316701848994023205,(NbS00038787g0009.1:0.21085430997114493201,(R2:0.11185787602415935005,(NbS00014488g0001.1:0.09678635118077598409,(NbS00013243g0014.1:0.04181690345261321329,NbS00024857g0001.1:0.02820797278098552407)71:0.02334700677445334174)92:0.05768831317013860954)75:0.07866839970923081293)99:0.30611899356335592337)96:0.25168485641389187757,((((((((NbS00018358g0013.1:0.25302025221069085470,NbS00026402g0005.1:0.21550850728670523093)100:0.62503631623279010121,(NbS00036756g0009.1:0.02008426385696386596,(NbC25072990g0001.1:0.00000100000050002909,NbS00035439g0002.1:0.00000100000050002909)100:0.14077891090719779621)100:0.32754872606418189429)100:0.73100282696949825390,NbS00005570g0005.1:0.77485610449900099717)42:0.09587145109176357927,((NbS00018636g0004.1:0.08962986872196257448,NbS00035195g0009.1:0.10542353709657939498)100:1.00029544092776290221,NbS00002865g0003.1:0.76517432223020143134)71:0.18827168597706109288)50:0.18205771481474569695,((NbS00002214g0001.1:0.44405130761275735107,NbS00009821g0008.1:0.58363126863524461552)91:0.25710994901806666357,(NbS00015188g0002.1:0.80742120432070485503,NbS00024608g0005.1:0.81799026997062451727)65:0.15975888351229125539)100:1.10314586090890864867)50:0.22074359532066711864,((AtZAR1:0.24180001909806089766,(NbS00000462g0003.1:0.08891046115030054597,NbS00013646g0007.1:0.00000100000050002909)100:0.19592483452635578445)100:0.45808093083832085446,((((NbS00020742g0010.1:0.16634557512343958741,NbS00034734g0013.1:0.17655906197325199614)100:0.66797905993843431638,((NbS00002061g0001.1:0.04749917859058984393,NbS00005164g0007.1:0.07135297631142351049)100:0.42221118048445466231,(NbS00007796g0005.1:0.03182032939495752638,NbS00012936g0019.1:0.00447229194990694801)100:0.41109599523964152068)48:0.11970674460096535074)88:0.19664112393343241569,((NbS00016761g0012.1:0.11445667341765466962,(NbS00009911g0001.1:0.08590743953464634319,(NbS00018137g0007.1:0.14283970186947916869,(R3a:0.13673911532544522074,(NbS00003205g0003.1:0.00000100000050002909,NbS00012189g0002.1:0.00000100000050002909)100:0.12850282970514673164)76:0.02206972603987984727)80:0.04189793135542459190)91:0.03191510272412723809)98:0.32066307014682965404,NbS00013765g0025.1:0.73683848605614132854)72:0.11780158875804702667)31:0.06624611645385167225,((NbS00014266g0009.1:0.09013066997559171512,NbS00044055g0006.1:0.12721946097777958595)100:0.82734770225488618589,NbS00010827g0004.1:0.64463620317264580528)19:0.05159602710313244966)98:0.29745340171747292057)67:0.08931823658875222283)29:0.09856137438772924475,(RPM1:0.93489840129771994981,NbS00010943g0007.1:0.94464413639096145303)11:0.06395603539108153657)17:0.09564821545575538653,(NbS00004802g0023.1:0.11705047087764597347,(NbS00008754g0022.1:0.09380604046815205210,NbS00004802g0008.1:0.37585769599142787589)83:0.05399252240511635131)98:0.88376883732918065650)16:0.06266654046576136672)10:0.04595921276419834972,(((NbS00015355g0016.1:0.06383431514595701295,NbS00019725g0006.1:0.03186353537961601062)99:0.05588825323486856789,NbS00019561g0003.1:0.08909124369142801259)100:0.57988028577559125321,(((NbS00020251g0010.1:0.58950596763018381363,NbS00040944g0001.1:0.47500299154275682501)94:0.20921244684166351302,((NbS00031134g0004.1:0.07690848110292432260,NbS00002626g0018.1:0.02331139526989743638)100:0.21016408898281671580,NbS00048318g0004.1:0.23868281446229849818)100:0.46678446253977318170)100:0.42503912529127507725,(NbS00061479g0004.1:0.00000100000050002909,NbS00008951g0006.1:0.04876598960101425489)100:0.52561348053870526886)95:0.16733577113911368706)12:0.04271720303989565148)27:0.03585729396571736560)67:0.21273113035750901290)17:0.10330239000342239519,(NbS00002946g0006.1:0.49478800649483650753,(((((XP_004238960.1:0.00000100000050002909,(XP_010320781.1:0.00000100000050002909,XP_010320780.1:0.00000100000050002909)33:0.00000100000050002909)100:0.46226357251441779761,((NbS00016488g0009.1:0.22110160974412881862,XP_004238957.1:0.23560229301633739407)100:0.14072749335933068537,(NbS00007055g0004.1:0.39493216997438224114,((NbS00002596g0006.1:0.03319286700227266906,NbS00024422g0005.1:0.17022822217626726315)99:0.10856475782710496569,(XP_004242251.1:0.07610980373242175190,(XP_004242250.1:0.08298442976877727639,((XP_019069769.1:0.00000100000050002909,XP_025887356.1:0.00000100000050002909)100:0.03079120954829698414,XP_004242252.1:0.04165376890037658653)75:0.02303164512388071114)78:0.00886356014989292396)99:0.09229223291128486883)98:0.10531898901940479896)42:0.00309101840490391905)91:0.07206808857212530783)97:0.10590903307619659035,(NbS00000634g0116.1:0.25407098264978744684,(((Sw5b:0.00442173993177140835,XP_004248043.1:0.01609959547819264994)100:0.09016084061276090356,(XP_025888775.1:0.08609503589016814784,(NP_001289831.1:0.00000100000050002909,XP_004248007.2:0.00000100000050002909)100:0.06412678516874052714)99:0.06290479079936162066)100:0.07246314378020460301,(XP_019071116.1:0.17107468763795660727,(NbS00038091g0003.1:0.01295341862016279565,((NbS00024228g0008.1:0.00979695839282982393,NbS00038091g0013.1:0.04006775608703212060)75:0.00832331155694186406,(NbS00002905g0008.1:0.00000100000050002909,NbS00015021g0013.1:0.04452100019543573511)62:0.02046035510317821549)70:0.01272694438520494999)99:0.12250571427015431725)43:0.01722405548009966689)96:0.09361001858657301555)96:0.14376123384300931729)46:0.02292600465555738598,(((NbS00006004g0008.1:0.00550331008614140214,NbS00040803g0010.1:0.03123515148438964217)60:0.00907656486901486752,NbS00030183g0008.1:0.01355428302818025704)40:0.00622751781025193511,((NbS00024406g0008.1:0.05132967273158001165,(NbS00000401g0014.1:0.04494448666230438372,NbS00024406g0017.1:0.03610991431253925132)45:0.00548225683427446854)50:0.03351167034189985600,((NbS00026128g0019.1:0.02073428941086702046,NbS00009839g0010.1:0.00727565743119721730)98:0.07514761888247971366,NbS00028827g0002.1:0.02001857194661464320)56:0.02556609001636525949)15:0.00000100000050002909)99:0.36247653554074221738)80:0.09735507175046619055,((((XP_019069333.1:0.13061325693161857098,NbS00035525g0015.1:0.16659040247645381938)66:0.02536439649641929889,(XP_019069506.1:0.04920944040217949123,(XP_019069347.2:0.04954054200481943643,(XP_004239804.1:0.06612127100381930134,((XP_019069402.1:0.03535105911437248088,(XP_025887048.1:0.00000100000050002909,(XP_010321401.1:0.00000100000050002909,(XP_004240205.1:0.00000100000050002909,XP_010321400.1:0.00000100000050002909)15:0.00000100000050002909)9:0.00000100000050002909)100:0.05276796581377436735)96:0.02555580180611168040,(XP_019069404.2:0.08375911126305696230,(XP_025887010.1:0.00000100000050002909,XP_019069358.2:0.00000100000050002909)100:0.06713609157511069014)64:0.01408879861518243758)72:0.02016325553310301458)91:0.02175043310657588658)56:0.02111188346532906143)100:0.08121006854074826198)99:0.08661545935544598396,(((NbS00019837g0008.1:0.09063885200938276432,(NbC25203143g0001.1:0.00878996875128297203,(NbS00028430g0007.1:0.00000100000050002909,NbS00020327g0001.1:0.00000100000050002909)100:0.00000100000050002909)100:0.09651466095858844685)100:0.08600871294952371071,NbS00018239g0010.1:0.09605256071488020575)100:0.06513101396945765453,(Rpiblb2:0.05003265254891263447,((XP_004240523.1:0.00000100000050002909,(NP_001318035.1:0.00000100000050002909,XP_019069678.1:0.00000100000050002909)31:0.00000100000050002909)100:0.05101138564251455482,(NP_001318045.1:0.02399154072127390736,((NP_001333108.1:0.00000100000050002909,XP_010315011.2:0.00000100000050002909)100:0.01843306341063739862,(((XP_004240499.1:0.00000100000050002909,NP_001318030.1:0.00000100000050002909)100:0.02691915406136676306,(XP_004240498.1:0.00000100000050002909,NP_001318028.1:0.00000100000050002909)100:0.01186626233979215343)80:0.01636517401897721186,Mi1.2:0.03342513374724724595)66:0.00382904722241932723)50:0.00286379200180323897)95:0.05358084520668081330)85:0.03962279345187870450)99:0.11735776469738755379)99:0.06990465681987134694)92:0.15001759065141237470,(NbS00019248g0027.1:0.65527216588049153057,((XP_025886344.1:0.02910488055756145845,XP_004236921.1:0.02824677251751271656)74:0.03139721390675034168,((XP_010322775.1:0.05676868011653245921,(((Hero:0.02624769281529443915,NP_001234836.1:0.02622488837045647281)97:0.06577020025009161497,XP_025886222.1:0.05846003832220265234)50:0.02031192167112189431,XP_004237188.1:0.04596759479313112379)60:0.01224870973950137505)59:0.00919935929323107034,XP_019068911.1:0.04553554188160198468)78:0.01704457045790663469)100:0.37926888189702595566)18:0.02067306215682898282)50:0.18747789342426102177)50:0.14404969580763429815)36:0.05822661107689571652)15:0.04728927836081144032,((NbS00018399g0005.1:0.00548235772369460098,(NbS00018399g0007.1:0.07935205913733571481,NbS00033032g0022.1:0.01117502238990791819)79:0.00906636912335058963)99:0.39176217410469799107,((NbS00001428g0007.1:0.17598247277650816423,((XP_025886812.1:0.00000100000050002909,XP_019069438.1:0.00000100000050002909)100:0.17091147148837904091,((XP_019069562.1:0.14708058079871838553,XP_025886878.1:0.15351811284218228049)79:0.01906450303565211668,((NbS00008803g0010.1:0.01981188517402900778,NbS00001223g0007.1:0.01852519339168788581)96:0.02036356333527634954,(Prf:0.00000100000050002909,(XP_004239116.1:0.00000100000050002909,XP_010320925.1:0.00000100000050002909)70:0.00294032708201742580)100:0.10591386237844818696)100:0.07487564436267175882)80:0.04754945667829655470)80:0.04496940132039667359)100:0.23617360355572591946,(((NbS00030756g0006.1:0.05159023912089234776,(NbS00022076g0115.1:0.03115756296485662838,NbS00001327g0010.1:0.09664148594520859115)71:0.01416693899969011586)100:0.28761168917904994524,(NbS00004613g0014.1:0.31387796872744094800,(NbS00000815g0015.1:0.17592282069269055134,(NbS00032132g0014.1:0.12022918351263167658,XP_025886337.1:0.12925160870923615986)63:0.03126413442631788969)58:0.06192914135156175198)100:0.23251166419601052016)38:0.01263752836549051489,(((R1:0.21965793436024713681,(NbS00012738g0024.1:0.36020961199684736753,(NbS00030500g0015.1:0.12544405802067382094,(NbS00057285g0005.1:0.19884446329106048035,(NbS00035496g0014.1:0.03948977328950293436,(NbS00028099g0018.1:0.00967499114458110661,NbS00023304g0012.1:0.06949363187936671848)48:0.02313774535224722567)91:0.09483729925850774289)31:0.01607627181178800449)48:0.03408838434896808295)49:0.04391085584562592209)56:0.07564707194096087495,(XP_019069317.1:0.20423996356278087405,((XP_004239388.2:0.10462736509694757492,(XP_004239389.1:0.00000100000050002909,XP_010320686.1:0.00000100000050002909)100:0.18728094140884407603)99:0.17131657629565374967,XP_004239390.2:0.39329420526400099556)85:0.08094816936158405474)66:0.03121157118262265356)49:0.10972963688347149580,(((XP_025886865.1:0.00000100000050002909,XP_004239469.1:0.00000100000050002909)100:0.09354572298396826580,XP_010320570.2:0.10090432571191083888)100:0.12197551762635575057,(NbS00001576g0023.1:0.35679054175986002484,(((NbS00002627g0020.1:0.03628702364791281526,((NbS00001576g0027.1:0.02612034088221835970,NbS00005888g0018.1:0.03756585719673349172)53:0.01697605605920693081,NbS00031132g0007.1:0.03607692193736235231)39:0.00486662790107449290)95:0.03346549665669167756,NbS00004955g0024.1:0.05305004036391081090)96:0.11721688183723245891,(((XP_010320901.1:0.00000100000050002909,XP_025886867.1:0.00000100000050002909)34:0.00000100000050002909,XP_010320900.1:0.00000100000050002909)100:0.03444018482024228944,NP_001333428.1:0.05302325836572166495)100:0.13685259973908978082)91:0.07185727871273787926)88:0.05557994804491030172)89:0.09531601463804359464)34:0.06281749949579103209)26:0.06566709329507854076)28:0.11783453928831288948)20:0.04976213759358892597)72:0.07532258578177257469,NbS00006687g0004.1:0.45558506947641391749)74:0.06320724205804387208,(NbS00003236g0006.1:0.03763354613962674455,NbS00023299g0005.1:0.01991838872701060664)100:0.44422259065541958023)80:0.05993784933970977558,(NbS00033314g0004.1:0.10003380486088758738,XP_004233876.2:0.17489070256720196106)100:0.32772950776662823635)100:0.24432703702611166530)100:0.06506132855717221275,NbS00045820g0004.1:0.01840171419437373890);
```
