## Supplementary material for "The *NRC0* gene cluster of sensor and helper NLR immune receptors is functionally conserved across asterid plants": Nyssa_sinensis_with_Tomato_Nyssa_Camellia_NRCs_phylogenetic_tree.nwk

```
(KAA8515389.1:0.13539380500347078518,(KAA8531091.1:0.37064251192027120041,((KAA8515659.1:0.44019167983575080427,(((((((((((KAA8524709.1:0.05639547411085713696,((((KAA8524610.1:0.04467098046792625926,(KAA8524669.1:0.03139407889006068375,KAA8524614.1:0.05724694888746958976)100:0.03232980399342336164)95:0.01960762673425434435,KAA8524601.1:0.02795971244476564213)94:0.02140248405778939766,((KAA8524659.1:0.00000100000050002909,KAA8524619.1:0.00284275753535581481)100:0.06116421305185642393,KAA8524651.1:0.08823573708979623453)26:0.00914133206821921701)41:0.02064010782160311322,KAA8517184.1:0.08459136598008211438)57:0.02720654954977703294)100:0.20009563842636354791,((KAA8529933.1:0.12490134281496197144,(KAA8525920.1:0.05175882349147938044,(KAA8535569.1:0.04750188970436825669,(KAA8529338.1:0.05648642467882176305,KAA8538809.1:0.03397704608818690603)67:0.00499209832234556814)82:0.01562526078794758064)72:0.02996079923409694298)100:0.16974243319174725508,(((KAA8521149.1:0.00287983531171000229,KAA8521175.1:0.00000100000050002909)100:0.01969349681362106766,((KAA8521186.1:0.00988062139888867645,KAA8521167.1:0.04336374500458208686)84:0.01673305489133232807,(KAA8541066.1:0.07351707020024042527,KAA8541064.1:0.04446891611847411663)76:0.01757016179166623338)63:0.01335409451153718279)54:0.01704026466957700436,(KAA8521156.1:0.00750705675256650717,KAA8521139.1:0.01572944593233203264)84:0.01216564916529249210)100:0.28071219975619265963)37:0.02693713800455792631)87:0.16579461944794307571,(((((KAA8517293.1:0.02389145763374727477,KAA8517298.1:0.02022017608341331041)100:0.14318389340437731594,(KAA8517290.1:0.13155564311992787307,(KAA8517325.1:0.11471391584967303989,(KAA8516920.1:0.04676938127689000274,(((KAA8516923.1:0.04617916630546837348,KAA8516929.1:0.02831836064266919986)44:0.01143759085733062064,KAA8516933.1:0.03025619415607381027)48:0.01049381765008150849,(KAA8516911.1:0.04814197324602148553,(KAA8516913.1:0.01770530653085733083,KAA8516925.1:0.02707871675354396601)80:0.00586470879114163457)22:0.00542579230124977038)36:0.00847272391530010278)100:0.06577021957833885379)89:0.03458316933684212058)93:0.01133599157554144449)100:0.09697336923886849813,KAA8517353.1:0.29346329844066937342)61:0.03175850783261569693,(((KAA8518379.1:0.00339420040736942335,(KAA8518373.1:0.00590213648830723893,(KAA8518375.1:0.04434521402622711161,KAA8518377.1:0.03046383378293533381)69:0.00811925938777862365)48:0.00521061146226627688)100:0.25960102747104479848,KAA8517894.1:0.24526623428922095238)62:0.04511210683651133840,KAA8518360.1:0.23656970147404271509)47:0.03573214053727236106)91:0.05823759478908305254,(KAA8529018.1:0.33480341480084119254,((KAA8539114.1:0.00575416691467765459,KAA8539120.1:0.00000100000050002909)100:0.14729193467767442982,(KAA8538883.1:0.05372553862318410478,(KAA8524540.1:0.02672679695320552898,KAA8538887.1:0.01356539271894990906)100:0.08934917413337792325)100:0.16701582034340581306)97:0.08521501301548251028)54:0.05065909911087997097)20:0.02448782209854988290)44:0.05365300303383020025,KAA8523691.1:0.85852529190937099113)32:0.03819631239223001545,(KAA8526968.1:0.33092004305743133452,(KAA8522815.1:0.25373409984704758946,((KAA8533164.1:0.01792928263610136033,KAA8535813.1:0.06737851711347073169)99:0.05988423786123310555,KAA8532716.1:0.12634630808522662182)99:0.15758633653933537544)98:0.11945535424748479625)59:0.07473485600893757519)69:0.09423893803376334755,KAA8523696.1:0.59086399139308198869)100:0.34562855193499547601,(((KAA8542603.1:0.13027627036518441006,KAA8542761.1:0.14783336186924672662)100:0.28882493634022426976,(((KAA8536806.1:0.10713656042399179180,KAA8536802.1:0.07817328753762252391)100:0.36041391190353871954,(((((KAA8535644.1:0.02932110270830656090,KAA8535641.1:0.03242308625977440711)100:0.21566196477841870216,(KAA8535387.1:0.07424824101550923927,(KAA8535390.1:0.05550614405871496376,KAA8535730.1:0.03590910526120758700)91:0.01476393123660952982)100:0.06715716892212543476)40:0.02320706503552676103,((KAA8535642.1:0.03783806850537786703,KAA8535648.1:0.02625782029881983809)99:0.06467900485458205617,(KAA8535630.1:0.12065916499296849840,(KAA8535640.1:0.13163963228771624614,(KAA8535624.1:0.05647482700323686045,KAA8535637.1:0.07312290800803294966)98:0.04973270509097953151)93:0.06111336972400735479)31:0.03152711665526319179)16:0.00939859861907149305)25:0.02992691682888028171,KAA8535662.1:0.27688163879651300769)99:0.13041742372322015497,(KAA8523848.1:0.20476541230093031620,KAA8526861.1:0.18233948569478675150)100:0.18633657558432806245)25:0.01482540565487376963)96:0.20047955522478463908,((KAA8548714.1:0.02299133050779903625,KAA8548712.1:0.01300232772117261917)78:0.00565263228767666753,(KAA8548711.1:0.04394861032411022383,KAA8548710.1:0.03087571314927547994)39:0.00574699831768245035)100:0.36941326372769694997)50:0.07373197765936120862)94:0.20047858564178788754,((KAA8523276.1:0.61446375294222121966,(KAA8536606.1:0.92499458490733543758,KAA8535587.1:0.63622716389111766411)92:0.20796778670043405968)30:0.07979138190121069785,((KAA8532654.1:0.02963552428765644023,((KAA8532658.1:0.00359042146006813539,KAA8532646.1:0.02637780692717324460)97:0.05050763865273980024,KAA8532681.1:0.04973603261731311675)50:0.03040021309750952361)100:0.39950605962027396778,KAA8535586.1:0.65628815468649892573)57:0.12081079957290870308)17:0.05055148555221405937)28:0.07318525165634956475)80:0.20656490990860357226,(KAA8515403.1:0.17177542319067329313,(KAA8515408.1:0.02483026005478261924,KAA8515400.1:0.01373956676936837797)50:0.00961650203985547208)100:1.52772403118129451727)69:0.22837363346797628916,((KAA8529497.1:0.58447377544045497899,(KAA8535694.1:0.30142217740549809291,(KAA8531869.1:0.43997152246053095048,KAA8537050.1:0.30005927153663169982)70:0.11376463895447438968)93:0.22543776802005308091)100:0.88930893150544365611,(KAA8537699.1:0.35738336999319453291,(KAA8531757.1:0.11916159861144903775,((KAA8531755.1:0.06832903601589064568,KAA8547232.1:0.20686981745665045107)35:0.01941399081154191603,(KAA8547231.1:0.00782395811341195582,KAA8547229.1:0.01011533759645917400)100:0.09443724182808263534)26:0.04001061220427976073)100:0.42717727441321329263)100:0.57345971594190447984)90:0.30584954205569814256)50:0.28608060743864033304,((KAA8547411.1:0.09757045250248262691,AtZAR1:0.30239740970814565912)100:0.51457696916713757673,(KAA8547063.1:1.24723688411955513367,((((R2:0.40469751650318352976,RPP13:0.37482705468471505528)100:0.25170375253720145281,(((Rpivnt1:0.42432801835180328220,(((KAA8522951.1:0.01446172966058986015,(KAA8522956.1:0.01634415482694280206,KAA8522953.1:0.00676545210849942638)100:0.02489962362314182900)100:0.14591537345036001416,(KAA8534987.1:0.10126136820125535010,KAA8529850.1:0.15690368031247667324)100:0.09138611372114684162)70:0.03785843139632062010,KAA8534990.1:0.35056180841379774860)63:0.04785959585167585961)68:0.08587698300738212664,KAA8534991.1:0.28411294462607700195)100:0.33339606896335760577,(((((((XP_010320708.1:0.15661375444549843761,XP_004243493.1:0.09876024446720857441)100:0.07033507925863304033,(XP_019066422.2:0.08529125047323379838,(((XP_010312507.1:0.00000100000050002909,XP_019066695.1:0.00000100000050002909)100:0.03314949940617246266,(XP_025883959.1:0.00000100000050002909,(XP_025883958.1:0.00000100000050002909,XP_019066753.1:0.00000100000050002909)30:0.00000100000050002909)100:0.04902492013942733734)96:0.05302425560858089332,XP_004250409.1:0.06196040904281807649)55:0.01576281469166830249)93:0.05323063143670497821)100:0.33187779156167929173,(((XP_004251533.1:0.00000100000050002909,XP_025884479.1:0.00000100000050002909)100:0.17249380312419929084,(Gpa2:0.03405816865383436143,Rx:0.03879535879456767755)100:0.11574453188489407240)100:0.24397496006809185620,(((BS2:0.10719419103508304181,XP_004231569.2:0.14338892454400414822)100:0.16056161075883129685,(XP_019066849.1:0.00000100000050002909,(XP_019066850.1:0.00000100000050002909,XP_025884346.1:0.00000100000050002909)37:0.00000100000050002909)100:0.17766654670563655771)100:0.13028227561267924361,(XP_010319214.1:0.47339394435669956973,XP_010324491.1:0.24420685667492467164)100:0.20961828544886954018)95:0.06924838894139653811)98:0.09823582869622819735)49:0.05098290585889307669,(((((XP_010322858.1:0.20118652657570340603,XP_004243044.2:0.15280084483277531215)100:0.13208455615952380269,XP_004231117.1:0.22980295766530581258)76:0.05152262476142456527,(XP_004246080.2:0.10363355676614137424,(XP_019068849.1:0.07208741864955843515,(XP_019068848.2:0.10808802172270583208,(XP_025886396.1:0.02404486759637891255,XP_004237148.1:0.03244906599801480884)84:0.02842768499566590903)44:0.02392940448908135315)100:0.05962552589788607665)100:0.22897598129828225511)99:0.16089115815413215782,(XP_010313675.1:0.00000100000050002909,XP_025884563.1:0.00000100000050002909)100:0.34502282046213783584)28:0.04327358003038082185,(XP_025883969.1:0.41126411164538534404,(XP_010327076.1:0.04406464938052277736,(XP_019071640.1:0.00000100000050002909,((XP_019071639.1:0.00000100000050002909,XP_019071638.1:0.00000100000050002909)11:0.00000100000050002909,XP_004248174.1:0.00000100000050002909)11:0.00000100000050002909)99:0.02842224259018756929)100:0.39562000037493677551)40:0.04556791711335974465)22:0.05220588590756358033)72:0.09529207676599847632,((((XP_025886812.1:0.00000100000050002909,XP_019069438.1:0.00000100000050002909)100:0.12989317409105197165,((Prf:0.00000100000050002909,(XP_004239116.1:0.00000100000050002909,XP_010320925.1:0.00000100000050002909)55:0.00265602802020173390)100:0.14311254699169545512,(XP_025886878.1:0.14809749779867842356,XP_019069562.1:0.13412351685323137263)82:0.01174736148899493439)89:0.05208787356877673386)100:0.24217512297943860622,(XP_025886337.1:0.37386951506363780284,(((XP_019069317.1:0.17863868533518623138,R1:0.27475134312403709513)61:0.01773667098014476695,(XP_004239390.2:0.30686716053557633321,((XP_004239389.1:0.00266436657275186117,XP_010320686.1:0.00000100000050002909)100:0.18653211354126439381,XP_004239388.2:0.09438782519385281733)100:0.15980256449277902009)91:0.06629961741435788647)99:0.07804552029200485797,((NP_001333428.1:0.04016826525383381669,(XP_025886867.1:0.00000100000050002909,(XP_010320901.1:0.00000100000050002909,XP_010320900.1:0.00000100000050002909)34:0.00000100000050002909)99:0.03655681055362949849)100:0.21585102404779443752,(XP_010320570.2:0.09579557088809720344,(XP_004239469.1:0.00000100000050002909,XP_025886865.1:0.00000100000050002909)100:0.08040511664769695033)100:0.14413613560828908433)79:0.06645070765601500395)82:0.08178494804652267081)78:0.05297354577784976065)100:0.13763858470920989352,(((((XP_019068911.1:0.03458268564213867052,((((NP_001234836.1:0.02801495380618849659,Hero:0.01807901235126690986)94:0.05185812929658334403,XP_025886222.1:0.04881305577540913376)56:0.01858007241162690573,XP_004237188.1:0.03619453198562710278)61:0.01316844941863875261,XP_010322775.1:0.02891250954602453405)68:0.01018638992547108053)83:0.01814977329716657012,(XP_025886344.1:0.03433800463692189553,XP_004236921.1:0.02890243183990881884)57:0.02045442903839205309)100:0.33074591187853968899,((XP_019069333.1:0.13488054248473432817,(XP_019069506.1:0.04295154038182710104,((((XP_019069402.1:0.03469732235626425687,((XP_025887048.1:0.00000100000050002909,(XP_010321401.1:0.00000100000050002909,XP_004240205.1:0.00000100000050002909)15:0.00000100000050002909)21:0.00000100000050002909,XP_010321400.1:0.00000100000050002909)100:0.04879784792014164180)92:0.02086985395196364751,(XP_019069404.2:0.07916393454937438456,(XP_019069358.2:0.00000100000050002909,XP_025887010.1:0.00000100000050002909)100:0.06296639235885417851)50:0.01323337751288576961)72:0.01872722256062842733,XP_004239804.1:0.06188942390857805204)81:0.01733726906983382166,XP_019069347.2:0.05019406225326057680)85:0.02223728425405115464)100:0.07801276822184435855)100:0.08954050464125423714,(Rpiblb2:0.04370042554979203242,((XP_004240523.1:0.00000100000050002909,(XP_019069678.1:0.00000100000050002909,NP_001318035.1:0.00000100000050002909)34:0.00000100000050002909)100:0.04845433875439345700,(NP_001318045.1:0.02011190926679222099,((Mi1.2:0.03536078815002894477,((NP_001318028.1:0.00000100000050002909,XP_004240498.1:0.00000100000050002909)100:0.01347858133641179935,(XP_004240499.1:0.00000100000050002909,NP_001318030.1:0.00000100000050002909)100:0.02913843320189162325)95:0.01430431755678827563)89:0.00669168036877793113,(NP_001333108.1:0.00000100000050002909,XP_010315011.2:0.00000100000050002909)100:0.01908259095236332359)76:0.00375429519315682424)98:0.05073276140351711677)91:0.04498247452499507665)100:0.16379896957180045680)100:0.16352907675623393202)100:0.20003891830606007618,(((XP_004238960.1:0.00000100000050002909,(XP_010320780.1:0.00000100000050002909,XP_010320781.1:0.00000100000050002909)35:0.00000100000050002909)100:0.38317500320676461945,(XP_004238957.1:0.31465095243911861411,(XP_004242250.1:0.06560358417291745070,(XP_004242251.1:0.08002681973701951390,((XP_019069769.1:0.00000100000050002909,XP_025887356.1:0.00000100000050002909)100:0.02691942253421576378,XP_004242252.1:0.03934039864959632676)73:0.02210613524716809747)73:0.01757372902598222306)100:0.20253172499654265026)100:0.08127809494492851949)99:0.09277668347427540929,(XP_019071116.1:0.13428322617939067452,((XP_025888775.1:0.08407882994020920986,(NP_001289831.1:0.00000100000050002909,XP_004248007.2:0.00000100000050002909)100:0.04938049320840006556)90:0.03690614135349929575,(Sw5b:0.00676525566549866786,XP_004248043.1:0.01113473046921004996)100:0.10538638874146984137)79:0.06177780516167871022)100:0.24688850145532847957)97:0.09828840660184545719)96:0.08465827276523479883,XP_004233876.2:0.65760295636853993706)56:0.03879767659724493029)98:0.14371776650411657861)19:0.03788835777285008005,(((((KAA8529869.1:0.06055610684136970151,KAA8529860.1:0.02687129601436391221)100:0.37419298631914177378,((KAA8529868.1:0.00260642632081260458,KAA8529870.1:0.00000100000050002909)100:0.12934157253488276496,KAA8529814.1:0.04680575402822777925)98:0.04525570084889250083)22:0.00410812675220830533,XP_004248175.2:0.22905906789380278687)29:0.02141407200322069035,(((XP_028063961.1:0.00000100000050002909,(XP_028063964.1:0.00000100000050002909,XP_028063962.1:0.00000100000050002909)32:0.00000100000050002909)100:0.09936279427093032413,((XP_028098607.1:0.00000100000050002909,(XP_028098606.1:0.00000100000050002909,XP_028098605.1:0.00000100000050002909)15:0.00000100000050002909)23:0.00000100000050002909,XP_028098604.1:0.00000100000050002909)100:0.06718923897024260683)100:0.08490922492361681340,(((KAA8529828.1:0.00058393945866106161,KAA8529825.1:0.01481416232430482482)99:0.12720951088989373989,((XP_004234046.1:0.30304246919535893223,(XP_004238948.1:0.11402400534333909099,(XP_004248798.1:0.07133331145374531557,NP_001234202.1:0.19132405350806744315)95:0.04790357647706423166)57:0.04889406930878355262)80:0.07359643377350401361,((XP_004236959.1:0.20996074223476779430,(XP_010319428.1:0.21087051937874137786,XP_004236958.1:0.19559669636679308247)85:0.05127427836439485409)99:0.13762509426720045957,(XP_010319429.1:0.67689142922367107058,((XP_019068867.1:0.00000100000050002909,XP_019068866.1:0.00000100000050002909)100:0.36338462295573015215,(XP_010319380.1:0.00000100000050002909,XP_004237189.1:0.00000100000050002909)100:0.24531391106033723082)96:0.06574904915296958530)70:0.05547589845606830383)99:0.27663662649386983050)99:0.30669543629380024985)17:0.01232018800549345046,KAA8529807.1:0.21972691028630805810)16:0.02442118982328850621)29:0.03697714591567801551)74:0.11536553985038969228,(KAA8532448.1:0.18658583924480062755,(((KAA8529819.1:0.31149860287618907906,((XP_028098747.1:0.02382046979240258489,(XP_028082887.1:0.03840707538831369255,XP_028124918.1:0.06770420931629342332)65:0.00638840564070396882)100:0.19586444826597884661,(XP_028063915.1:0.12140211708503720334,((XP_028124912.1:0.00000100000050002909,(XP_028124913.1:0.00000100000050002909,(XP_028124915.1:0.00000100000050002909,XP_028124916.1:0.00000100000050002909)23:0.00000100000050002909)11:0.00000100000050002909)5:0.00000100000050002909,XP_028124917.1:0.00000100000050002909)100:0.12465562521616266323)100:0.12826086048739870904)97:0.09607176714409941531)31:0.01573589204142572529,(((XP_028096865.1:0.20889681162485013166,(XP_028118554.1:0.19542452748328917322,((XP_028098613.1:0.04650645303119833873,XP_028063960.1:0.01862855907969247077)99:0.06334485999826280911,(((XP_028126810.1:0.07639075901315967032,XP_028116480.1:0.07877213044760218719)85:0.03852881944104778050,XP_028061854.1:0.09958685437601730306)98:0.03430119935781563573,((((XP_028102119.1:0.00000100000050002909,(XP_028102118.1:0.00000100000050002909,XP_028102121.1:0.00000100000050002909)29:0.00000100000050002909)100:0.04032968779080647187,((((XP_028116540.1:0.02549265902944173809,XP_028072320.1:0.02013738578090671152)54:0.00801307354491600371,(XP_028066936.1:0.03091961269637468965,(((XP_028066956.1:0.00000100000050002909,XP_028066957.1:0.00000100000050002909)27:0.00000100000050002909,XP_028066958.1:0.00000100000050002909)99:0.00805003713263694083,(XP_028090838.1:0.00000100000050002909,(XP_028090836.1:0.00000100000050002909,XP_028090837.1:0.00000100000050002909)25:0.00000100000050002909)82:0.00247819670582513380)99:0.02573000156582271394)26:0.00000100000050002909)23:0.00426902687122778131,XP_028082942.1:0.04029318475191823873)10:0.00471129816518260809,((XP_028107731.1:0.03140312188229091306,(((XP_028063474.1:0.00000100000050002909,((XP_028063584.1:0.00000100000050002909,XP_028063536.1:0.00000100000050002909)19:0.00000100000050002909,XP_028063385.1:0.00000100000050002909)24:0.00000100000050002909)90:0.00308745049774206051,XP_028066697.1:0.01363056424467147879)100:0.03641473798249308946,XP_028102117.1:0.04709102043648507457)77:0.01386911763807434188)45:0.00756527682762238134,(XP_028101273.1:0.10457102732138870427,XP_028101614.1:0.03536601528382904425)8:0.00307956386759566198)9:0.00661082051974369849)11:0.00402658879146846390)32:0.00406866387352815446,(XP_028061745.1:0.05120686864427773793,XP_028080672.1:0.08628674297409172356)20:0.00000100000050002909)64:0.01247563983183743071,XP_028100405.1:0.05311584546941525153)98:0.03674149570456575198)58:0.00940451441611475300)99:0.10140244361615781410)61:0.02676860550951180862)95:0.07987204537764144852,((KAA8529803.1:0.00000100000050002909,KAA8529801.1:0.02403894591822608451)95:0.01186000311375727707,KAA8529800.1:0.33771162993252734630)100:0.29041703772190674560)18:0.01538605489527667194,((KAA8532452.1:0.01753777083188115191,KAA8532451.1:0.00000100000050002909)100:0.19990130800688990509,((KAA8529776.1:0.35866523575119119149,KAA8529833.1:0.03377961483548747035)99:0.11585250552352945042,KAA8529811.1:0.11152316026691599937)75:0.02580755863790180557)80:0.03144819354270588646)6:0.01191361888720914551)37:0.02622919538959739630,((KAA8529829.1:0.05840530497227812423,(KAA8529826.1:0.01065051300476978560,KAA8529827.1:0.00000100000050002909)100:0.08009563644806363958)100:0.09071180707047260539,(((KAA8532444.1:0.15796497919312002534,KAA8532440.1:0.10906294163364389782)100:0.10903306346336141819,(KAA8535362.1:0.05901553199292019353,((KAA8535375.1:0.03195146260143053724,KAA8535371.1:0.02770410035743204116)54:0.01052955999594081329,((KAA8535368.1:0.04968067834980402497,KAA8519401.1:0.03211254972154009568)69:0.02279485510383945021,KAA8535370.1:0.02372976411890779375)48:0.01815087409346760258)46:0.01795706371686283526)100:0.10020073973481440077)29:0.01447345658807045431,KAA8533657.1:0.15860940189206598760)31:0.01019791504242813056)61:0.03320728190966096283)19:0.01749965440427446797)91:0.10005012679407346288)39:0.04251446823042619866)63:0.12877088869466518650,KAA8517154.1:0.42948789373254953050)58:0.15260556598388314020)15:0.05919529556136376991)1:0.03873390564173791878,(KAA8539032.1:0.41572145186732939459,((KAA8548837.1:0.19219921433481823581,((KAA8548911.1:0.08395634450992438269,KAA8548839.1:0.08625454384803386831)100:0.32650731455178372276,(KAA8548836.1:0.34142201300821994892,((KAA8527790.1:0.12855150386385791328,(KAA8548851.1:0.00000100000050002909,KAA8548848.1:0.00000100000050002909)100:0.21018503470176094772)99:0.08398473580218801526,(KAA8549815.1:0.24053860410289829019,(KAA8532842.1:0.03230386459239693170,(KAA8548852.1:0.00497140134056505735,KAA8548849.1:0.00731117691168707909)98:0.02665447678636920226)100:0.12324590661003775871)96:0.10343901836737896816)59:0.01609142377114112371)67:0.04299908477910951987)43:0.02193245793100754432)100:0.20417541069232011952,KAA8539674.1:0.28871881540822585954)100:0.18186877504560497454)21:0.06763593075107145192)11:0.10061254380762406357,((((((KAA8549869.1:0.31458332414116491060,(KAA8549873.1:0.00807754706223096433,KAA8549871.1:0.00145791134525825438)100:0.16056965450453039579)86:0.10107910790084366492,KAA8521629.1:0.29206799630241520038)76:0.03896255672081130189,KAA8531402.1:0.18254442050069105696)100:0.13458673498317691442,(((KAA8527105.1:0.11418906902237395407,(KAA8527100.1:0.06465759008034002719,KAA8527106.1:0.08658946435074456327)56:0.04349198838674259160)92:0.09200969206416641233,KAA8523515.1:0.19445392760268934151)98:0.25471881359814874113,(KAA8544432.1:0.18363142584057828843,((KAA8544692.1:0.07230172349008930077,KAA8535506.1:0.02801713232031995474)100:0.09816800033506987988,KAA8518041.1:0.14747680845701785501)100:0.19097409820842159434)100:0.18298677858343434521)81:0.06096205568363703697)80:0.06714152931113083478,((((((KAA8525816.1:0.03349812360846159132,KAA8525580.1:0.01428938697877291109)100:0.00425218557733362829,KAA8525582.1:0.03168162499127181314)100:0.12589720011147095824,KAA8521200.1:0.11821770922935981307)100:0.10139572497598627054,((KAA8534449.1:0.04980559882687497775,KAA8521201.1:0.05201169402474643128)100:0.14667845769306975257,(KAA8521226.1:0.06582543421408136586,((KAA8519217.1:0.08960223738218478506,KAA8521225.1:0.04380837673384652131)43:0.01068886406777494816,(KAA8521224.1:0.02277040568736539428,(KAA8525333.1:0.03245731406457338236,KAA8521101.1:0.01823966004678887615)30:0.01065973967642704252)22:0.01602182140197546886)89:0.04218901613507483606)100:0.11486473160451853015)98:0.05863112611903274068)100:0.07373899256623728249,KAA8538986.1:0.24812824355360429962)100:0.17290530552135727205,((KAA8533109.1:0.01335600117148889529,KAA8533110.1:0.00413151064703242820)100:0.04168577895326616017,KAA8533113.1:0.04091483010899313322)100:0.24930264498348475577)59:0.04267827798400221362)79:0.09986411556029851921,(KAA8524876.1:0.23209944961459305635,(KAA8525121.1:0.25134562757301331937,((RPM1:0.43868875607901774982,KAA8544520.1:0.09609958187650678718)41:0.05532018453852337314,(KAA8528030.1:0.05377255905034855621,(KAA8528029.1:0.02743631147579609145,KAA8528028.1:0.04871636596503146205)94:0.02763949326191225339)100:0.17432156437201212773)83:0.08396341596625368775)100:0.16582326059332194723)100:0.16103456893878145828)98:0.22522366479975425291)26:0.13451963445471601388)17:0.09483137648486938964)5:0.08776854214334199600)18:0.07017880374851924452,(((KAA8541620.1:0.07195348438103370270,KAA8541622.1:0.00332064892644551692)98:0.27211281814836174586,KAA8541621.1:0.46881696987112919661)100:1.38204754047696143360,(((KAA8538977.1:0.31649724450730121195,R3a:0.48165814328984507542)94:0.25029057517762520746,KAA8525292.1:0.44976291884980196256)78:0.10557719977378719756,((KAA8531410.1:0.48232899992549399526,((KAA8517084.1:0.34766521798515898078,(KAA8518004.1:0.17890308645271041366,KAA8518084.1:0.14966299547478562060)100:0.27762465820240500580)20:0.03937786219902635748,(((KAA8518161.1:0.16663856686698699794,KAA8517257.1:0.24489717697496168891)59:0.06996903296793859084,KAA8532317.1:0.33507354212871065524)37:0.03009317865691886820,(((KAA8518017.1:0.00543406255971130153,(KAA8518008.1:0.00541214366271630665,KAA8518015.1:0.00813138320457824741)45:0.00000100000050002909)100:0.07163642837244668660,(KAA8518005.1:0.04908367079579701447,KAA8518009.1:0.06154639801415215383)96:0.07267746738200150936)97:0.16449111005853392364,(KAA8517081.1:0.13409735702273181679,KAA8517088.1:0.04056024718442134691)98:0.22090493109920211756)29:0.05925178429809196262)39:0.06944292451364049434)94:0.15222200835891230852)40:0.04576315270980563926,((KAA8547764.1:0.01560445542874489173,KAA8547768.1:0.02689825319506141191)100:0.07906878145395444812,KAA8547765.1:0.05856780251286493322)100:0.23628879780047545855)40:0.02953043041646757905)88:0.22609301062488326717)20:0.06753386303952384206)98:0.41777776622526308081)87:0.23208836499790203023,(KAA8521318.1:0.30492552786366250439,(KAA8525212.1:0.19895198207824016379,(KAA8531350.1:0.05176587936667804979,(KAA8525210.1:0.05496057766108304599,((KAA8525206.1:0.02035640652976862530,KAA8531348.1:0.05127474425172148104)4:0.00000100000050002909,(KAA8525213.1:0.04524545739461087457,(KAA8525214.1:0.01782679408775976818,(KAA8525202.1:0.03741664206355147654,(KAA8525200.1:0.22989421842667739915,KAA8525207.1:0.16615728328031639793)71:0.05341523355901998948)46:0.01458617422376161897)13:0.00000100000050002909)26:0.01083776845978502885)7:0.00810668243079236406)40:0.01250045245810628945)73:0.06965150970266735519)96:0.17100502021410804443)100:0.16057244089127806208)75:0.10052240096140625802)100:0.45209141383599826813,KAA8515393.1:0.17392308275838344600);
```
