## Supplementary material for "The *NRC0* gene cluster of sensor and helper NLR immune receptors is functionally conserved across asterid plants": Olea_europaea_subsp._Europaea_with_Tomato_Nyssa_Camellia_NRCs_phylogenetic_tree.nwk

```
((CAA3008392.1:0.36349615309492222526,(((((CAA3021972.1:0.06012436031630305489,CAA2933256.1:0.02791269922513887891)100:0.07313980568120501125,(CAA2933253.1:0.00000100000050002909,CAA3021976.1:0.00000100000050002909)100:0.16400622614442647573)100:0.16191354304237587369,((CAA2964239.1:0.00000100000050002909,CAA2964238.1:0.00000100000050002909)100:0.12508296884183253694,((CAA2964256.1:0.00000100000050002909,CAA2964257.1:0.00000100000050002909)100:0.03226122158682565716,CAA2968413.1:0.02051108557473573998)100:0.08833903675166061842)100:0.23404855840874713713)46:0.03708310209499858512,((CAA2968800.1:0.10444359010443152180,CAA2968799.1:0.14499656412407949113)69:0.02471885716609418387,(CAA2968801.1:0.02797784761177209492,CAA2967702.1:0.01258841958931979609)100:0.09779614205700142004)100:0.10284627129092244191)61:0.04101241788673218314,((CAA3001672.1:0.08529350951845059148,(CAA3027199.1:0.09304947546046447859,CAA2982979.1:0.05043477705601984856)90:0.01845241763067549320)100:0.15394291648943486672,(CAA3003108.1:0.11150876894479523627,(CAA2976974.1:0.07944483632166583764,((CAA3020504.1:0.09288208258208756340,CAA3001671.1:0.08635914604531112759)95:0.05302606168031237521,CAA2982980.1:0.09725971108781321373)57:0.02790390601969306578)85:0.05119877999191876222)100:0.12946651284524565706)99:0.07778492605325466880)60:0.05557802382906910227)84:0.06745901259748601775,((CAA2956185.1:0.30403878269598200168,((CAA2961142.1:0.00000100000050002909,(CAA2961141.1:0.00000100000050002909,CAA2961140.1:0.00000100000050002909)100:0.00000100000050002909)100:0.08560338623687370474,((CAA3014910.1:0.00000100000050002909,CAA3014909.1:0.00000100000050002909)100:0.12967852227794363085,(CAA2981047.1:0.07501649754815371829,((CAA3001369.1:0.25922569413822649231,CAA2974786.1:0.23501506157332749392)20:0.02220819314963496868,CAA3021136.1:0.10471109970179579007)37:0.02314760337739385498)61:0.07023776817816308748)46:0.05403194032121887147)100:0.42094492115157799983)56:0.09351802408685054580,(CAA2933243.1:0.41883305722931429838,(((CAA2980989.1:0.30057931267899723471,(CAA3002749.1:0.14740081594569731660,(CAA3007976.1:0.16388499023744493299,CAA3007970.1:0.17581519063576261930)100:0.11596708463803821754)100:0.35066358499139577143)88:0.04503679103704644193,(((CAA3007971.1:0.00000100000050002909,CAA3007973.1:0.00000100000050002909)27:0.00000100000050002909,CAA3007974.1:0.00000100000050002909)69:0.00000100000050002909,CAA3007972.1:0.00000100000050002909)100:0.77018708068931041044)86:0.14132798346264019429,((((XP_004233876.2:1.16452771043157854436,((((((Sw5b:0.01136449156911263463,XP_004248043.1:0.01674657691343169399)100:0.18742809242723032503,((NP_001289831.1:0.00000100000050002909,XP_004248007.2:0.00000100000050002909)100:0.10151087379719207771,XP_025888775.1:0.14370364041688088452)90:0.07685290226101992861)89:0.14060179751930784731,XP_019071116.1:0.26061482898714261047)100:0.41932882885093208936,((XP_004238957.1:0.55046197918047723441,((((XP_019069769.1:0.00000100000050002909,XP_025887356.1:0.00000100000050002909)100:0.04538455808094429833,XP_004242252.1:0.07816715323893365375)62:0.03706842206391997713,XP_004242250.1:0.13042908709463771344)44:0.00669728144105160086,XP_004242251.1:0.15073492993973824916)100:0.37065120588841898863)97:0.15914844528691846071,((XP_004238960.1:0.00000100000050002909,XP_010320781.1:0.00000100000050002909)35:0.00000100000050002909,XP_010320780.1:0.00000100000050002909)100:0.78526244538951339713)100:0.20988809384438783523)98:0.21144952135461925202,((XP_025886344.1:0.03356909880942451907,(XP_004236921.1:0.05803818725443193882,(XP_019068911.1:0.07915970732681119892,((XP_004237188.1:0.08202149210541424817,((Hero:0.02874685232260729487,NP_001234836.1:0.06025786708950463949)91:0.09910296970616290502,XP_025886222.1:0.09143085045075012574)57:0.04534795560928430586)40:0.01927338588728881932,XP_010322775.1:0.07294363585133324668)53:0.01803164926749832586)84:0.10045013009620482047)41:0.02620747939237441301)100:0.85744975846017590371,((XP_019069333.1:0.24329137854179724854,(XP_019069506.1:0.07706570276754175219,(XP_019069347.2:0.09432615642849473403,(XP_004239804.1:0.10959553458863678654,(((XP_025887010.1:0.00000100000050002909,XP_019069358.2:0.00000100000050002909)100:0.10502197471133990769,XP_019069404.2:0.13175766743395023184)66:0.02527366728335454435,(XP_019069402.1:0.05723343047748925133,((XP_010321400.1:0.00000100000050002909,(XP_010321401.1:0.00000100000050002909,XP_025887048.1:0.00000100000050002909)21:0.00000100000050002909)12:0.00000100000050002909,XP_004240205.1:0.00000100000050002909)100:0.07514889802086877069)92:0.04437829928593130246)77:0.03258364103715453292)92:0.03542593585328595446)70:0.02549803990707374263)100:0.13811940338992309552)98:0.17074463518832011522,(Rpiblb2:0.08066918244516743663,((NP_001318045.1:0.03638511813514144072,((NP_001333108.1:0.00000100000050002909,XP_010315011.2:0.00000100000050002909)100:0.03165797122611857528,(Mi1.2:0.05802884920674781372,((NP_001318030.1:0.00000100000050002909,XP_004240499.1:0.00000100000050002909)100:0.05697165709024347435,(NP_001318028.1:0.00000100000050002909,XP_004240498.1:0.00000100000050002909)100:0.01909264806482667901)94:0.02826649077501678167)83:0.01273420933516129609)59:0.00783155824657067769)99:0.09311081907742646546,((NP_001318035.1:0.00000100000050002909,XP_019069678.1:0.00000100000050002909)32:0.00000100000050002909,XP_004240523.1:0.00000100000050002909)100:0.08382620285481658107)93:0.07825054735438452536)99:0.30214974033102154349)98:0.43157352856733705027)97:0.29206038715623644508)90:0.21508945138780782846,(((((XP_004239116.1:0.00000100000050002909,XP_010320925.1:0.00000100000050002909)68:0.00469696565531784859,Prf:0.00000100000050002909)100:0.29333857382501665745,(XP_019069562.1:0.24540306041902054668,XP_025886878.1:0.27257786558972812996)88:0.00983663365881065968)92:0.11796336796472030317,(XP_025886812.1:0.00000100000050002909,XP_019069438.1:0.00000100000050002909)100:0.22568707498070769701)100:0.45862375245554254377,((((NP_001333428.1:0.06580449696156547013,((XP_025886867.1:0.00000100000050002909,XP_010320900.1:0.00000100000050002909)32:0.00000100000050002909,XP_010320901.1:0.00000100000050002909)100:0.07531686177053732723)100:0.42089059786037080757,(XP_010320570.2:0.16993646838933548771,(XP_025886865.1:0.00000100000050002909,XP_004239469.1:0.00000100000050002909)100:0.15987388454077183786)100:0.22497681232503910498)95:0.18802775370791055543,((((XP_010320686.1:0.00000100000050002909,XP_004239389.1:0.00000100000050002909)100:0.32784249302644069557,XP_004239388.2:0.15719353046682796315)100:0.26263106642124350865,XP_004239390.2:0.57860458645368906261)94:0.15389866261758569643,(XP_019069317.1:0.26536476950833964850,R1:0.53489635470062979472)50:0.03209973847685384379)93:0.13351028044585636079)82:0.13197698954549977324,XP_025886337.1:0.75826754957740216678)94:0.11123769313201570252)96:0.27203940778525442790)43:0.06915064687844543756)79:0.17047709382773817977,(CAA2980321.1:0.00000100000050002909,CAA2980320.1:0.00000100000050002909)100:0.58341621081118499870)72:0.10973762438986883749,((((((((CAA2989592.1:0.00000100000050002909,CAA2989593.1:0.00000100000050002909)100:0.12412793273288745544,(CAA2984609.1:0.33615449604439262554,(((CAA2963009.1:0.00000100000050002909,CAA2963011.1:0.00000100000050002909)35:0.00000100000050002909,CAA2963010.1:0.00000100000050002909)100:0.10538835144432856517,((((CAA3017708.1:0.00000100000050002909,CAA3017707.1:0.00000100000050002909)34:0.00000100000050002909,CAA3017706.1:0.00000100000050002909)100:0.06767541577590520385,(CAA2975251.1:0.00000100000050002909,CAA2975252.1:0.00000100000050002909)100:0.02523126958314175425)72:0.05031234499471880922,(CAA2975253.1:0.06302411737705698735,((CAA2966131.1:0.00000100000050002909,CAA2966133.1:0.00000100000050002909)31:0.00000100000050002909,CAA2966132.1:0.00000100000050002909)100:0.05405312051487440317)98:0.11139872843004791636)93:0.09460890927336357281)62:0.02301490268993779120)71:0.05295541937106187230)100:0.62124629646496254409,((CAA2950109.1:0.01162599790047227910,((CAA2997858.1:0.03819726223794145392,(CAA2997863.1:0.00000100000050002909,CAA2997864.1:0.00000100000050002909)100:0.06348275026975688795)57:0.01647852530645432800,(CAA2990449.1:0.03281003085735748059,CAA2968130.1:0.00000100000050002909)100:0.07504016246453412697)80:0.03607630480233109393)100:0.49097912891162492910,Rpivnt1:0.64581036223188703627)51:0.13607806927053853197)99:0.75960809214942148770,(((CAA2982437.1:0.09049150381507060914,CAA2982432.1:0.02931841506185830365)100:1.47607793980712709292,(((((CAA3025642.1:0.18393378308393726339,CAA3025635.1:0.07623921184532886364)9:0.01184608324651611859,(CAA2999314.1:0.00000100000050002909,CAA2999315.1:0.00445517348827829864)100:0.07131409364300468623)100:0.82308613732766144899,((CAA2934770.1:2.59069719524740094130,(((CAA3005632.1:0.05405581079363810937,CAA3005631.1:0.06922650412271266762)100:0.22523883031064503846,(CAA3005634.1:0.33807929652806012477,((CAA2944884.1:0.10835975055526753108,CAA3005633.1:0.07598495892033904631)100:0.07458773686712452666,(CAA2969398.1:0.01724502824281201607,(CAA2944886.1:0.00000100000050002909,CAA2962393.1:0.02700360825541383777)76:0.00966548737904793231)100:0.07293635440885630483)100:0.17532908151338424951)97:0.09492248938631651922)96:0.43962777821503346010,CAA2971099.1:0.29780539405193523494)51:0.09755144251734862437)30:0.04141944252996532239,(CAA2976221.1:0.28599723438201379855,(CAA2954603.1:0.26730124569854180061,(CAA2959816.1:0.24142061673450149195,(CAA2953408.1:0.00000100000050002909,CAA2953407.1:0.00000100000050002909)100:0.00000100000050002909)90:0.11684472630994666154)100:0.26893512671251362800)77:0.08922682739146334252)71:0.28804697507742055285)78:0.32946849951077206153,((CAA2984138.1:0.27770681289509657752,CAA3031382.1:0.29164075003250217177)99:0.92625889824449925136,RPM1:1.29937149585403100005)66:0.16862813066074039403)87:0.39466638276546694986,((CAA3027919.1:0.39759445934258746957,AtZAR1:0.44618488456906674200)100:0.74251762803230147991,((((((CAA2971473.1:0.08971355508179890137,CAA3024675.1:0.13600042061460421161)93:0.06003983032341823206,(CAA3015144.1:0.04728882090829351209,(CAA2978388.1:0.08276829483244524388,(CAA3024738.1:0.00497379484958777613,(CAA3032172.1:0.05893875874424145400,CAA2997699.1:0.02244222179640574522)48:0.02643929316075766672)49:0.01386047826912509967)77:0.02891293461891682529)99:0.07151076446438467404)79:0.04672185185121122825,(((CAA2995486.1:0.12669993966073517244,CAA3015444.1:0.02481229997006799762)67:0.04311762483463179446,((CAA2974073.1:0.00755983989435745143,(CAA3008668.1:0.00743467693454715698,CAA3027982.1:0.02880322487107124171)36:0.01868743528209640056)35:0.02534654297211712606,CAA3015445.1:0.04248913387116230733)81:0.04990595023287913712)100:0.12660796222884440621,((CAA3030402.1:0.14194319876964328619,(CAA3023465.1:0.10959824077044905133,(CAA3024673.1:0.12496041456904873057,(CAA3023464.1:0.04946197246784020396,CAA3024677.1:0.06062938733594950419)99:0.04162338958498279506)100:0.06038300911120246528)56:0.04421292519197529691)100:0.15035221388092068207,CAA2955292.1:0.14017002312849866086)86:0.05328134360462846025)79:0.04417717791792617754)99:0.29553604506871861135,(((CAA2948323.1:0.28969122014708953428,CAA3007470.1:0.16566188634719974937)49:0.04553230455889928363,(CAA2959855.1:0.57470542178266159627,(CAA2980444.1:0.18741682310830234948,(CAA2996464.1:0.16056401123454117075,((CAA2948319.1:0.05429073925332258271,CAA2948317.1:0.11584925679484511796)84:0.07546919105753183143,CAA2954614.1:0.19316573616051371798)33:0.03501540962540412860)36:0.04207950579079451636)20:0.02440029634746346265)30:0.01857796519711310199)65:0.04808070133508174360,CAA3025688.1:0.15843059937550849070)95:0.23945596649521885824)100:0.77910212230134312517,((CAA2997473.1:0.79678922601089863242,((CAA2956691.1:0.00000100000050002909,CAA2956689.1:0.00000100000050002909)100:0.81441887370105559008,(CAA3008557.1:0.26345702743445170713,((CAA2983366.1:0.05185188118007118263,CAA3014101.1:0.05673476391059940199)78:0.03454073312719717348,(CAA2961731.1:0.00000100000050002909,CAA2961732.1:0.00000100000050002909)100:0.06049015884416997918)100:0.17085836359940015372)100:0.57402955679091760555)87:0.24610543586615257761)50:0.13788932766597844504,((((CAA3001207.1:0.16001866811716042305,(CAA3001204.1:0.01382224363709373335,CAA3002663.1:0.01890821059051680728)49:0.00606375908866295041)100:0.62223493620891823230,((CAA2981181.1:0.06635424861548015751,(CAA3023715.1:0.07558094272407547831,(CAA3004155.1:0.00000100000050002909,CAA3033136.1:0.00000100000050002909)100:0.03362597627276403545)100:0.09466054580418262199)100:0.21038170357856561532,(CAA3023296.1:0.11328635074289405971,(CAA3031758.1:0.10543594600253915206,(CAA3014035.1:0.07803351631700780611,(((CAA2967969.1:0.00000100000050002909,CAA2967967.1:0.00000100000050002909)33:0.00000100000050002909,CAA2967968.1:0.00000100000050002909)100:0.11545113138061063873,CAA2990539.1:0.08312331667646809252)97:0.07919813952011020564)55:0.03340798502477596021)42:0.03379034914109702026)89:0.14900285759232334559)100:0.49042713035603852090)100:0.74856673070053902919,((((CAA2969875.1:0.31108685627548299246,(CAA3021559.1:0.00453027220841996717,CAA3020745.1:0.00460416240701869497)99:0.10877672173763122676)94:0.17132214459344208279,((CAA3030856.1:0.09318594072841887566,CAA2980125.1:0.05179675609208451298)100:0.29589892749430618535,((CAA2955137.1:0.11177629591887866534,(CAA2964966.1:0.00000100000050002909,CAA2964965.1:0.00000100000050002909)100:0.03025799847082770097)95:0.17839782703626339000,((((CAA2981017.1:0.21913009584372356020,(CAA2998885.1:0.25896077575745224397,(CAA2996299.1:0.07280498896376136342,(CAA2974824.1:0.14445045798762345957,(CAA3026383.1:0.04355601024691786727,(CAA2964475.1:0.02325590696895612000,(CAA2992588.1:0.00925713329750311488,CAA2992591.1:0.00000100000050002909)89:0.02282833602282336241)95:0.01569702100482235976)95:0.02817399331524667039)61:0.02407767554848467065)77:0.03604484137580039188)25:0.02362763051446593182)27:0.01114868000861441756,CAA3004694.1:0.15844732087374396867)27:0.01114401202088475054,CAA3030274.1:0.07762207243762132836)64:0.04922479429109275634,(CAA2993920.1:0.22876143051199052114,CAA3017376.1:0.10224743729117530266)76:0.03853421101359637974)75:0.05790953182224643780)53:0.09571469077551619797)36:0.06256640314253003599)97:0.39575493485236740154,(CAA2952077.1:0.07664578717319277257,(CAA2979992.1:0.00000100000050002909,CAA2979993.1:0.00000100000050002909)100:0.23149171567083381973)100:0.52623804385165662278)96:0.29710441425446798558,R3a:0.95915058607273162572)85:0.22976475948244942660)36:0.08569841369660659292,(CAA3020581.1:0.08121103554014759418,CAA2972759.1:0.13880505008762564212)100:1.27379594943114482497)50:0.09526035157770670891)70:0.20367865107006019598)85:0.54259576243681784113,(((CAA2976250.1:0.27128395384506714949,CAA2968840.1:0.13666492285405321128)100:1.06085058530501141760,(((CAA2983007.1:0.00000100000050002909,(CAA2983008.1:0.00000100000050002909,CAA2983009.1:0.00000100000050002909)31:0.00000100000050002909)100:0.07349788567723124222,(CAA3001255.1:0.00000100000050002909,CAA3001254.1:0.00000100000050002909)100:0.17237719883396865339)43:0.03979593113408240457,(CAA2985816.1:0.00000100000050002909,CAA2985815.1:0.00000100000050002909)100:0.03979895700982196555)100:1.28552391148671585341)100:1.28977641932469677677,((((((CAA2998708.1:0.62106906213981116771,((CAA2934481.1:0.00000100000050002909,CAA2934480.1:0.00000100000050002909)99:0.00463432301696860022,CAA2998705.1:0.02369241685871008654)100:0.19008279327244220758)42:0.02922525430895394835,(CAA3007003.1:0.00000100000050002909,CAA3007002.1:0.00000100000050002909)100:0.27578343934495785916)71:0.07835614563754686457,((CAA3024465.1:0.08761836845577448962,CAA3024469.1:0.02909165643168761320)100:0.11979361141703490090,((CAA3023261.1:0.08414094176464431696,(CAA3010940.1:0.05826486363437700239,(CAA3023260.1:0.21752507604698811949,(CAA3021149.1:0.06431032454699960044,CAA3024466.1:0.03320059457719636009)70:0.02857270023707624701)33:0.03652347158354883605)58:0.09059858143468327296)54:0.09304333844836128187,CAA3024464.1:0.16796306919704920291)48:0.07186236614851114479)100:0.18905011958860393206)100:0.30081659112587716409,((CAA2965029.1:0.02132765698068314966,CAA3010939.1:0.01938966068696594894)100:0.40915746834230659612,(CAA3006708.1:0.24297626965401414312,(((CAA2950202.1:0.18022835212662241533,(CAA2950207.1:0.12210255928201262099,(CAA2950211.1:0.08535759032816148117,CAA2950205.1:0.05465389638980375220)86:0.04020048818149613012)46:0.02809610829579939351)67:0.02357099562958673775,CAA2950215.1:0.09559750639374425818)99:0.13079672373907363925,(CAA3006707.1:0.13089351968564416628,(CAA3018888.1:0.13180080384304293517,((CAA2981688.1:0.00000100000050002909,CAA2981689.1:0.00000100000050002909)100:0.11033021089689798444,((CAA3030915.1:0.16030744952838499318,CAA3018878.1:0.05884748984532438276)95:0.05297339274998952297,(CAA2977928.1:0.00000100000050002909,CAA2977930.1:0.00000100000050002909)100:0.07597257825228295736)61:0.01851748589362949698)88:0.05581364499380236238)63:0.02761855163016387754)45:0.02923870850003086955)92:0.10413131579096719659)100:0.30724564051754688077)58:0.15211823616010225479)100:0.51886061722146148423,((CAA3023866.1:0.09602308676513077179,(CAA2980626.1:0.07643494701340160236,CAA2980628.1:0.00000100000050002909)100:0.15269519371110631956)100:0.87761426325193980791,((CAA3004030.1:0.05702593350366765707,(CAA3004695.1:0.44194138667018406652,CAA3004029.1:0.00000100000050002909)30:0.03980805913633688603)100:1.13344016661778135280,((((((CAA3014589.1:0.00000100000050002909,(CAA3014590.1:0.00000100000050002909,CAA3014591.1:0.00000100000050002909)33:0.00000100000050002909)100:0.07396236397003547181,CAA3012066.1:0.06668071267391068035)100:0.17644369877176560579,((CAA2974650.1:0.27057822346697185667,((CAA2974652.1:0.00000100000050002909,CAA2974651.1:0.00000100000050002909)100:0.18528670971831179282,(CAA2983181.1:0.17766218255049404107,(CAA3021646.1:0.12482183220087915421,(CAA3020236.1:0.01452952582152099333,CAA2935319.1:0.01758186932368997410)100:0.13684189393773502075)73:0.04109745068648590349)48:0.01259550227598977591)75:0.06260247521189384046)53:0.05286128380864551363,CAA2955855.1:0.36395037599149682173)31:0.03614783816425800461)91:0.22168534467646355823,((CAA3025433.1:0.00000100000050002909,CAA3025432.1:0.00000100000050002909)34:0.00000100000050002909,CAA3025431.1:0.00000100000050002909)100:0.41699483399074438461)35:0.10487882151647340279,(((CAA2966752.1:0.04027796800120209825,CAA3015840.1:0.01151845200004241940)100:0.10394180110511928861,CAA3012869.1:0.13913739358374721533)86:0.08628799122572786140,(CAA2998265.1:0.12728204947879132036,(CAA2970939.1:0.08697035414635156947,(CAA2956224.1:0.00000100000050002909,(CAA2956226.1:0.00000100000050002909,CAA2956225.1:0.00000100000050002909)65:0.00000100000050002909)100:0.08821898901493660516)97:0.05680495109354175010)100:0.16579053586113148833)100:0.50232126496298001861)77:0.22736984415421759853,((((CAA2987039.1:0.01950517932415812838,CAA2973210.1:0.05263101492986137914)99:0.05155735870383434949,CAA2987035.1:0.15176191126088348082)100:0.18732129476705020044,((CAA3003949.1:0.20447046458253484436,CAA2987038.1:0.23906174336402222225)54:0.06407254481223439990,CAA3029063.1:0.24416223028644967741)57:0.07360366554995256827)72:0.12090980418304660138,((CAA3002982.1:0.13442687581377019135,(CAA2969734.1:0.00000100000050002909,CAA2969733.1:0.00000100000050002909)100:0.17643926971024001538)53:0.00000100000050002909,CAA2997484.1:0.83459120744144954518)53:0.06808913063861815607)32:0.13687808469203718853)100:1.12520027060445992895)79:0.28710781330216134100)68:0.29293685584436185421)100:0.87022215788875023623,((((CAA2963285.1:0.00000100000050002909,CAA3018058.1:0.00000100000050002909)100:0.01446071937871157460,CAA2963284.1:0.20981446541274181850)98:0.06113388716775040171,(CAA2985812.1:0.10835084769564304330,((CAA2963287.1:0.06593073832175588844,(CAA2974893.1:0.21280007432253456034,CAA2963294.1:0.02782180019479937524)86:0.01472612615540370984)100:0.13429207742573895379,(CAA2963289.1:0.00000100000050002909,CAA2963288.1:0.00000100000050002909)100:0.12741895010210574357)36:0.02689736162970102554)23:0.02321219503025301334)100:1.05726162109519217225,(CAA3025968.1:0.09002364322075856462,(CAA2957769.1:0.00000100000050002909,CAA3019334.1:0.00000100000050002909)100:0.09463600127247713545)100:0.81291919616531216342)99:1.02528962396731104789)41:0.25352453637604593917)84:0.30923015831420591626)33:0.07835412479451217549)67:0.40008453645154662404)43:0.15344343639772639598)20:0.13315291009659135923,((RPP13:0.87083182510162637779,R2:0.66860136994979468827)81:0.36413191312858200765,(((CAA2994914.1:0.00000100000050002909,CAA2994915.1:0.00000100000050002909)100:0.62461523154316100914,((CAA3022067.1:0.02409882731423548460,CAA2976865.1:0.00000100000050002909)100:0.09800232898539347481,CAA3025379.1:0.04715362848504734555)100:0.39131696995651288340)98:0.33419538684076105506,(CAA3015783.1:0.69052620037295620037,((CAA3032843.1:0.53547224552804484343,CAA3023602.1:0.21516825970088901410)41:0.08329299314549577782,((CAA3022719.1:0.36530740274243500565,(CAA3023593.1:0.10872569209596677497,((CAA2970264.1:0.00000100000050002909,CAA2970265.1:0.00000100000050002909)100:0.15838370980058100179,((CAA3029125.1:0.00000100000050002909,(CAA3029126.1:0.00000100000050002909,CAA3029127.1:0.00000100000050002909)32:0.00000100000050002909)100:0.09746365947232796256,((CAA3015778.1:0.00000100000050002909,CAA3015779.1:0.00000100000050002909)34:0.00000100000050002909,CAA3015777.1:0.00000100000050002909)100:0.14259710959865909419)100:0.14138161853732525430)49:0.05196434046737929968)100:0.25951845002055257128)56:0.06472980301165133510,CAA2940142.1:0.47104365878174592197)42:0.03271936235974930163)99:0.36206754872563284842)100:0.93341884268705488381)86:0.31236985080709211982)20:0.18416884671865749179)8:0.05919604686547923905)10:0.10388075237724674060,(CAA2964219.1:0.01391209078841707837,CAA3018713.1:0.00000100000050002909)100:0.75390643291926739966)28:0.43225725682143084638,((((((XP_010320708.1:0.29442243972486586978,XP_004243493.1:0.19352368568405298177)98:0.10834150167050522751,(XP_019066422.2:0.15822402277556593675,(XP_004250409.1:0.13070340408901384710,((XP_010312507.1:0.00000100000050002909,XP_019066695.1:0.00000100000050002909)100:0.05838465837556048449,((XP_025883959.1:0.00000100000050002909,XP_025883958.1:0.00000100000050002909)33:0.00000100000050002909,XP_019066753.1:0.00000100000050002909)100:0.07251835856182428652)98:0.11264672392440784610)55:0.04130917395050906493)91:0.10907018504977435136)98:0.63271670262170853771,(((XP_004251533.1:0.00000100000050002909,XP_025884479.1:0.00000100000050002909)100:0.31377575225780141022,(Rx:0.07657583022082320445,Gpa2:0.07709571557993102897)100:0.23892450578436441599)100:0.41429729228664063934,(((XP_004231569.2:0.24179534557033602327,BS2:0.21135516800257525549)100:0.31604774995896528500,((XP_019066849.1:0.00000100000050002909,XP_019066850.1:0.00000100000050002909)30:0.00000100000050002909,XP_025884346.1:0.00000100000050002909)100:0.29913513161263804996)100:0.26331698065363767780,(XP_010324491.1:0.39252664041022650165,XP_010319214.1:0.91710503682717325891)100:0.46973159906345446357)92:0.15349086038693102174)100:0.19684963855893969353)50:0.09128708182115541359,((XP_004231117.1:0.39778698861934480568,((XP_010322858.1:0.37991762133934658952,XP_004243044.2:0.32528267217007822421)100:0.22387756875436815029,(XP_004246080.2:0.21837112339458941701,(XP_019068848.2:0.19874959975278283508,(XP_019068849.1:0.19806499958128126471,(XP_025886396.1:0.04381010312469718615,XP_004237148.1:0.05938662458047106601)84:0.04818168289189264653)51:0.03495617358916090767)100:0.10620483959458673628)100:0.43382140114764300431)55:0.13569198135239990410)100:0.29705725700680818413,(XP_025884563.1:0.00000100000050002909,XP_010313675.1:0.00000100000050002909)100:0.71059729340739663517)28:0.03898397653334486485)16:0.12650435769566040212,((XP_025883969.1:0.83604343193584684801,((((((CAA2958986.1:0.10087627358765216545,(CAA2958984.1:0.00000100000050002909,CAA2958981.1:0.00000100000050002909)100:0.07691984853206790262)100:0.47606577656101861651,(CAA2961056.1:0.12572111852833894874,((CAA2991490.1:0.11942074511349717869,(CAA3010146.1:0.15314234373473764594,CAA3016629.1:0.07821186642333459449)81:0.03001736798061255609)34:0.02041596235901362716,((CAA2994813.1:0.15940842384582515345,(CAA2956221.1:0.06359799746469102510,(CAA2976030.1:0.05433408597531996787,(CAA3010139.1:0.09731103806786804700,(CAA3010149.1:0.11012290396990079278,CAA3010141.1:0.05321157274850715768)100:0.04386468698721079224)86:0.01527929908893724611)90:0.01885560665347287002)76:0.01983528489491931043)69:0.03398219236826226924,((CAA2971835.1:0.00000100000050002909,CAA3010143.1:0.00000100000050002909)100:0.09514561599080481602,CAA3002503.1:0.20595066200589087768)52:0.02598813052806421900)55:0.02129708979067378508)34:0.03192442244097238452)99:0.27090863412041743530)44:0.06596388610058702417,((CAA2973468.1:0.25393122026892983589,(CAA2989609.1:0.08077447982444860286,CAA2973977.1:0.11776240556004802240)99:0.08748710322399400052)100:0.24369915467623320948,(CAA2973467.1:0.31214764121350918602,(CAA2975121.1:0.27535604222363613269,(CAA2975295.1:0.03414443656636963892,CAA2955675.1:0.19768257966016808402)100:0.25179554128764147780)94:0.09573274514714326389)42:0.02536140598360951334)50:0.06358716412283151043)14:0.04024215352532620887,((CAA2992824.1:0.06167763989912037476,(CAA3015543.1:0.11784699137843997196,CAA3031372.1:0.05439086052786200332)40:0.02820171670468127334)100:0.55501074921326287726,(CAA3010731.1:0.57399131357590582603,CAA3024927.1:0.37120270785797754298)42:0.05635354291262593962)16:0.03507383576104296935)92:0.19018445083339166612,(CAA2935285.1:0.75315829721362892446,((((CAA2993624.1:0.21198791524868842995,((CAA2969314.1:0.06391313498024106532,(CAA3024496.1:0.16192245647119049567,((CAA2993627.1:0.00000100000050002909,CAA2993626.1:0.00000100000050002909)100:0.15583552130297664839,CAA2969316.1:0.13824757230308423739)69:0.06809486800367828274)11:0.00152459527831903504)26:0.01740812375423144223,CAA2969322.1:0.73561573686645664871)65:0.05082973144165144758)39:0.05124360743746810692,((CAA3024503.1:0.00000100000050002909,CAA3024502.1:0.00000100000050002909)100:0.21074891888741859036,(CAA3014144.1:0.09252106657359324138,CAA2990203.1:0.26709815052352037235)96:0.12208985670259230039)76:0.06497311899517253797)25:0.04208650178456721513,(CAA3009165.1:0.00000100000050002909,CAA3009166.1:0.00000100000050002909)100:0.22377015944128786362)97:0.41414103800715568182,(((CAA2981914.1:0.25169535594061637207,(((CAA2981913.1:0.25661221320754157293,CAA2996237.1:0.12002112943187064065)19:0.00000100000050002909,((CAA2972598.1:0.00000100000050002909,CAA2972599.1:0.00000100000050002909)100:0.08560587034787296712,(CAA2955556.1:0.13376103231762742629,(CAA2996235.1:0.00000100000050002909,CAA2996236.1:0.00000100000050002909)100:0.04469187997743510887)85:0.05791004020181052259)58:0.03508176837080392158)38:0.02884016267725609053,CAA2984372.1:0.11432696112815257661)98:0.17595028882997088004)90:0.13233290770860609009,((CAA2993368.1:0.11363529281987731767,((CAA2993367.1:0.04192745864332460964,CAA2996738.1:0.03489550589211207199)100:0.20413535937338925241,((CAA2993372.1:0.07241365112487314903,CAA2996736.1:0.07021997376859534512)50:0.00940457370198150705,(CAA2993373.1:0.12428855925767347268,CAA2993371.1:0.03333707848550930553)66:0.02379821854717569657)100:0.08692921770148746841)58:0.03519941500731301603)100:0.17732198982508801111,CAA2996238.1:0.47930300372064066350)68:0.06640508385243058809)28:0.04347184059847385845,(((CAA2953985.1:0.00000100000050002909,CAA2953986.1:0.00000100000050002909)100:0.18861150857125572045,(CAA3020111.1:0.11358523856842184241,(CAA3030344.1:0.00000100000050002909,(CAA3030347.1:0.00000100000050002909,CAA3030346.1:0.00000100000050002909)34:0.00000100000050002909)100:0.04950193866433128670)100:0.06257087260413696228)64:0.03346156738320527763,(((CAA2989698.1:0.00000100000050002909,CAA2989696.1:0.00000100000050002909)32:0.00000100000050002909,CAA2989697.1:0.00000100000050002909)100:0.10361051878015209438,((CAA3013913.1:0.00000100000050002909,CAA3013914.1:0.00000100000050002909)100:0.14172744631118575076,(CAA3020109.1:0.00000100000050002909,CAA3020110.1:0.00000100000050002909)100:0.15284848596788153108)59:0.04013207229312828334)37:0.01140025348645013446)100:0.26436370669907921505)98:0.25991283500583234334)19:0.08023547625383989357)3:0.00000100000050002909)3:0.06425638590338174361,((((CAA2994145.1:0.07345455912392932774,CAA2946067.1:0.06023835436212877231)100:0.80443773275444008242,(CAA2997522.1:0.12808252148166543449,CAA3024079.1:0.09771585375872579582)100:0.72179330125914797911)100:2.66145157493116446545,(CAA2971752.1:0.00000100000050002909,(CAA2951758.1:0.00000100000050002909,CAA2961756.1:0.15422535096911055286)43:0.01095094941879702979)100:0.78061206778823111208)6:0.24849552116039519412,(CAA2934055.1:0.46581973190597009138,((CAA2975424.1:0.22845812212100716221,CAA2975426.1:0.06557268530133857076)100:0.43113564916574403929,(((CAA2954108.1:0.00000100000050002909,CAA2954106.1:0.00000100000050002909)100:0.55337645287179348941,(CAA3005964.1:0.42207217242050043549,CAA2954110.1:0.30377495296519341217)100:0.68536982879621544118)52:0.11006876787062927492,((CAA2963585.1:0.06044960446977058754,(CAA2984951.1:0.06326141614529216806,(CAA3010774.1:0.00000100000050002909,CAA3010775.1:0.00000100000050002909)100:0.01972918509553107241)100:0.13286659788099336454)86:0.07681170269501766401,(CAA3027206.1:0.09580267202506181912,(((CAA2966335.1:0.00000100000050002909,CAA2966336.1:0.00000100000050002909)36:0.00000100000050002909,CAA2966337.1:0.00000100000050002909)100:0.13720736826753346382,(CAA2966334.1:0.09207179569999376922,(CAA2963588.1:0.12748643644516985396,(CAA2985725.1:0.00000100000050002909,CAA2985726.1:0.00000100000050002909)100:0.06462441747629563138)54:0.03996031502239350691)58:0.01556545527123003904)74:0.03269698041732377325)79:0.06491725900935481353)100:0.40540415728307005461)28:0.05639328844274172498)72:0.16449137988189754811)12:0.04483476165046950540)0:0.00000100000050002909)20:0.20942246964130939446)3:0.03710836779747916925,(XP_010327076.1:0.06525553191266215969,(XP_019071638.1:0.00000100000050002909,(XP_019071639.1:0.00000100000050002909,(XP_004248174.1:0.00000100000050002909,XP_019071640.1:0.00000100000050002909)14:0.00000100000050002909)30:0.00000100000050002909)100:0.06198491837033781593)100:0.70767000800261870008)1:0.07218367691730002977)10:0.07492438985339505697,CAA2980792.1:0.66357979738528261038)30:0.13209770635543680029)8:0.10346968676785549268,((CAA3020071.1:2.63497818939803529759,CAA3033436.1:1.64485154420164891853)12:1.12447530435723774822,((KAA8529807.1:0.46307572916893302573,((((XP_004234046.1:0.63234227536076847986,(((XP_004248798.1:0.14919211960654607529,NP_001234202.1:0.33849913001521653166)86:0.06305746806050847864,XP_004238948.1:0.24188992702412176472)75:0.11122347007154929910,(XP_010319429.1:1.37691390813281611116,(((XP_010319380.1:0.00000100000050002909,XP_004237189.1:0.00000100000050002909)100:0.46215932212934057732,(XP_019068867.1:0.00000100000050002909,XP_019068866.1:0.00000100000050002909)100:0.71683504143497578376)99:0.15471665883112542539,(XP_004236959.1:0.43981536077001637253,(XP_004236958.1:0.37897262850225149622,XP_010319428.1:0.38330916907023115936)68:0.08981899262073715640)95:0.31143393945378250454)63:0.10865348272908073590)91:0.50876390096184553880)34:0.09366828659875640894)88:0.39367299466681809905,((CAA2952741.1:0.72662369813580329758,(CAA2952739.1:0.04511705140223404992,CAA2952736.1:0.08331034201011887352)100:0.40563125135025346335)99:0.25171501271584856285,(((CAA2993882.1:0.09644635144290977791,CAA3022789.1:0.09814007616653556976)93:0.10116441379029689207,((CAA3022791.1:0.28755321945958928209,(CAA2993883.1:0.00000100000050002909,CAA2993884.1:0.00000100000050002909)100:0.23195647490830151316)99:0.17159376624560801483,(((CAA2958985.1:0.05470962858510904775,(CAA2958980.1:0.00913182781173843203,CAA2958983.1:0.00461647168448257438)100:0.06561410982757742705)100:0.31152796577915148335,((CAA3027697.1:0.09599282537661815717,CAA3027698.1:0.23955425032402807850)68:0.02470960804100778840,CAA2962861.1:0.11712583563177327017)99:0.31698113669311417384)76:0.07146915002775726389,(CAA3008343.1:0.01256884905868239574,CAA3008344.1:0.01591717112230003200)100:0.38053337684047039424)57:0.02727661116551181528)42:0.04755087998976036817)28:0.04253448608269667919,((CAA2964633.1:0.02630831063003682621,CAA2964631.1:0.10982830442184508823)96:0.10025250618573956773,(CAA2964629.1:0.34570585210796145326,(CAA2957834.1:0.01532630934861974915,CAA3018557.1:0.00769248297851270278)100:0.30779588081586906068)64:0.04834715091577822255)94:0.39454010357975266565)22:0.03134700505025828088)81:0.25512291248315371872)68:0.27553484720881876724,(KAA8529828.1:0.00318879121316627615,KAA8529825.1:0.02934916351162755732)100:0.21567700883794940769)41:0.07863429365763024981,((XP_028098607.1:0.00000100000050002909,(XP_028098606.1:0.00000100000050002909,(XP_028098604.1:0.00000100000050002909,XP_028098605.1:0.00000100000050002909)14:0.00000100000050002909)23:0.00000100000050002909)100:0.12644282071215504071,(XP_028063962.1:0.00000100000050002909,(XP_028063961.1:0.00000100000050002909,XP_028063964.1:0.00000100000050002909)38:0.00000100000050002909)100:0.21021616315775151773)91:0.14958351481609916123)19:0.03869812903579339380)26:0.05480207864803145201,((CAA3014709.1:0.25748514678576633896,XP_004248175.2:0.30327123422357443738)93:0.12818574120074038847,((KAA8529814.1:0.08686519561323968741,(KAA8529868.1:0.00474195678685941993,KAA8529870.1:0.00000100000050002909)100:0.24839971857269207978)97:0.05802226720043320712,(KAA8529869.1:0.11885800154353101665,KAA8529860.1:0.05358099077342440286)100:0.69420042494806866173)26:0.02948577669538863383)47:0.04831473594394369853)54:0.18867477038378438481)5:0.05291794266245924971)48:0.11886937376586938220,(((((KAA8529827.1:0.00434750434880987625,KAA8529826.1:0.01842497331005852473)100:0.14262419596029832225,KAA8529829.1:0.08839574059891842917)100:0.18781734069651442876,(KAA8533657.1:0.33332161450799174807,((KAA8532440.1:0.17478147760328274773,KAA8532444.1:0.31024258689227712793)100:0.22195636585684347386,((KAA8535362.1:0.14873898111407238276,(KAA8535370.1:0.04311753279103896358,(KAA8535368.1:0.08754164546847467698,KAA8519401.1:0.04358892615612784682)55:0.04070888913870562842)34:0.02055920661325835036)31:0.02147570855480559690,(KAA8535375.1:0.04400428997775172879,(KAA8529949.1:0.87056316714077708330,KAA8535371.1:0.00000100000050002909)33:0.07621450253105689632)56:0.02133866794768266711)91:0.20487425964746089346)24:0.02912156383556532141)31:0.01686390352135523282)38:0.04068293491868488210,KAA8532448.1:0.36505989395445292978)61:0.04511719072045557860,(((((XP_028098747.1:0.05090865021744835767,XP_028082887.1:0.06786956802497581820)71:0.00000100000050002909,XP_028124918.1:0.12262035951310584769)100:0.36481007258788900049,((XP_028124917.1:0.00000100000050002909,(((XP_028124916.1:0.00000100000050002909,XP_028124912.1:0.00000100000050002909)30:0.00000100000050002909,XP_028124915.1:0.00000100000050002909)6:0.00000100000050002909,XP_028124913.1:0.00000100000050002909)2:0.00000100000050002909)100:0.21833739894581591368,XP_028063915.1:0.27451300481759605132)92:0.24336022030786272352)90:0.15709949525327318587,KAA8529819.1:0.56487898748438469809)37:0.04599511043401621063,((XP_028096865.1:0.36699972549252990461,(XP_028118554.1:0.36121400141835119380,((XP_028063960.1:0.03512645804588496179,XP_028098613.1:0.07551239116574717802)100:0.11391509386442326413,((XP_028061854.1:0.17762240251889085951,(XP_028126810.1:0.15100020175468081840,XP_028116480.1:0.14637811209803536228)65:0.06068331027154853091)91:0.06228405655694452953,((XP_028061745.1:0.08778335404828158106,(((XP_028102118.1:0.00000100000050002909,(XP_028102121.1:0.00000100000050002909,XP_028102119.1:0.00000100000050002909)29:0.00000100000050002909)99:0.06235422682717833148,(((XP_028116540.1:0.04097041976689200921,XP_028072320.1:0.02413770826847533302)69:0.01389215912509124580,(XP_028082942.1:0.08257624296520610363,(((XP_028090838.1:0.00000100000050002909,(XP_028090837.1:0.00000100000050002909,XP_028090836.1:0.00000100000050002909)31:0.00000100000050002909)96:0.00923660232840440090,(XP_028066958.1:0.00000100000050002909,(XP_028066956.1:0.00000100000050002909,XP_028066957.1:0.00000100000050002909)32:0.00000100000050002909)100:0.02388813011540179970)98:0.04807575723111327110,XP_028066936.1:0.04468087125530300491)21:0.00000100000050002909)31:0.01005156174862787202)28:0.01046051450434133667,((XP_028107731.1:0.05537801551186342930,(XP_028102117.1:0.08465162127294023620,(XP_028066697.1:0.02439277347324798548,((XP_028063385.1:0.00000100000050002909,XP_028063584.1:0.00000100000050002909)24:0.00000100000050002909,(XP_028063536.1:0.00000100000050002909,XP_028063474.1:0.00000100000050002909)33:0.00000100000050002909)98:0.01158294843158365860)100:0.07053815243715341743)78:0.03235301010276229322)35:0.01253606153628600978,(XP_028101614.1:0.10282364671169963444,XP_028101273.1:0.19646481763876136317)5:0.00389850524225678627)8:0.01122020244365525346)15:0.00718541774907115530)20:0.00583627683977797421,XP_028080672.1:0.15312481285300874601)14:0.00437838798505955223)39:0.02298220868019040103,XP_028100405.1:0.10058899105503682492)99:0.06814690802855981333)78:0.01629682010061374656)100:0.18689865602748242934)71:0.05045447977342924772)95:0.16204799824294024990,(((KAA8529800.1:0.58829380248922613639,(KAA8529801.1:0.04081612602563779862,KAA8529803.1:0.00000100000050002909)74:0.01134183138522487297)98:0.51972206901999651318,(CAA2938933.1:0.00503921131744225828,CAA2964028.1:0.00000100000050002909)100:0.76125725596286386576)46:0.07799054569310605312,((KAA8529811.1:0.20931500735179270345,(KAA8529776.1:0.65446015710426164169,KAA8529833.1:0.11163103008273986272)92:0.12911753659210156719)92:0.06422516875000477965,(KAA8532452.1:0.02466036918486980492,KAA8532451.1:0.00000100000050002909)99:0.34071103016956610920)64:0.05200771421459952221)16:0.02542571242383898783)11:0.02621392256715043834)8:0.01816781509254724800)46:0.07520435543191437977)67:0.20286001804770639745)82:0.33367676294848963581,((CAA2960339.1:0.23437444810635119086,(CAA3003449.1:0.14511705748149178463,CAA2969285.1:0.05809045574092732561)100:0.43146802284216406731)32:0.03388029621703129296,(((CAA2956193.1:0.00000100000050002909,CAA2956194.1:0.00000100000050002909)34:0.00000100000050002909,CAA2956192.1:0.00000100000050002909)100:0.17171533907829605869,((((CAA3027772.1:0.20381065724191638200,CAA2961685.1:0.12682098592379120738)84:0.11659506488179975647,CAA3027775.1:0.14422107149949606186)96:0.10583311314822048399,CAA3027774.1:0.39576781923296461274)90:0.10989818976712782683,((CAA3012219.1:0.37891061578718704395,(((CAA3018757.1:0.37403190582238093898,((CAA3032575.1:0.09381850639425280691,(CAA3017380.1:0.00000100000050002909,CAA3017379.1:0.00000100000050002909)100:0.10007249313575782013)100:0.14857785111671592548,(CAA2981735.1:0.00411704635069061898,CAA2990575.1:0.01922449007963595788)100:0.14941308779101994397)24:0.01434458179991306148)16:0.01215427394031099069,(CAA3028419.1:0.40461222088876919178,(((CAA2986986.1:0.00000100000050002909,CAA2986985.1:0.00000100000050002909)100:0.18515830687958140244,CAA2992528.1:0.19926393088017688160)100:0.13891292932490328926,((CAA2967958.1:0.07747145772657250407,(CAA2992527.1:0.06695250893359949718,(CAA2993569.1:0.17806833304484390168,(CAA2964204.1:0.16242488329525164859,((CAA2980032.1:0.00000100000050002909,CAA2980033.1:0.00000100000050002909)93:0.00000100000050002909,CAA2980031.1:0.00000100000050002909)100:0.06473737228553219647)81:0.04326300046581948999)65:0.01200437737317012511)46:0.01022348901073894152)97:0.09638031281059203370,CAA2953998.1:0.28103726078204593897)55:0.04659495364214045338)37:0.01256399286646263727)28:0.03151628917188423890)7:0.01125087706229576691,CAA2934883.1:0.40352131100203092462)2:0.00399625602896826713)29:0.04079905206423818653,(CAA3032300.1:0.04164638116971720178,CAA2981872.1:0.19510161049974145131)99:0.20742393646202791913)84:0.08076671804295570967)88:0.34095188949694738012)28:0.02820748824461782878)82:0.10298863481604313141)35:0.06405991843095935889)80:0.07999871159445710866)44:0.04932861807301638923)56:0.07859386752010760757,CAA2958518.1:0.30966429480448803835);
```
