## Supplementary material for "The *NRC0* gene cluster of sensor and helper NLR immune receptors is functionally conserved across asterid plants": Olea_europaea_var._sylvestris_with_Tomato_Nyssa_Camellia_NRCs_phylogenetic_tree.nwk

```
(XP_022841552.1:0.00000100000050002909,((XP_022841564.1:0.06383300193301931491,XP_022841565.1:0.09361153704495896177)100:0.09384738249862738246,((XP_022841623.1:0.00000100000050002909,XP_022841622.1:0.00000100000050002909)100:0.13894905881191446650,(((((XP_022878416.1:0.00000100000050002909,XP_022878417.1:0.00000100000050002909)100:0.31050576387802641953,((XP_004233876.2:0.61899720455720597112,((((XP_019068911.1:0.02708928743962971120,(XP_010322775.1:0.03233582349738454292,(XP_004237188.1:0.03975539358810877694,(XP_025886222.1:0.04967813327776342269,(NP_001234836.1:0.01958879477836249910,Hero:0.02252765900484533096)99:0.05562609872584516751)85:0.02060019540613065511)67:0.00811801865769007369)82:0.01564667358896236135)90:0.01486511245880192851,(XP_004236921.1:0.03212375791931922769,XP_025886344.1:0.02988809187889647848)65:0.01765780212205730546)100:0.43365486963755661698,((Rpiblb2:0.04797662018227961261,((NP_001318045.1:0.01593177532785127609,((NP_001333108.1:0.00000100000050002909,XP_010315011.2:0.00000100000050002909)100:0.02095609870100299810,(Mi1.2:0.03297719682221727372,((XP_004240499.1:0.00000100000050002909,NP_001318030.1:0.00000100000050002909)100:0.03016871926430697223,(XP_004240498.1:0.00000100000050002909,NP_001318028.1:0.00000100000050002909)100:0.01529036883933817051)90:0.01080760410058352605)90:0.00637918431350947227)87:0.00389143674027737441)99:0.04718709692449559595,((XP_019069678.1:0.00000100000050002909,XP_004240523.1:0.00000100000050002909)34:0.00000100000050002909,NP_001318035.1:0.00000100000050002909)100:0.04046637086238270148)94:0.04484856963594389956)100:0.15702937637351163658,(XP_019069333.1:0.13138022430484794234,(XP_019069506.1:0.04334439895275715715,((XP_004239804.1:0.06088011477054410675,((XP_019069404.2:0.07066586711656944186,(XP_019069358.2:0.00000100000050002909,XP_025887010.1:0.00000100000050002909)100:0.05256936324079820866)69:0.01338518724404967435,((XP_025887048.1:0.00000100000050002909,((XP_010321401.1:0.00000100000050002909,XP_004240205.1:0.00000100000050002909)14:0.00000100000050002909,XP_010321400.1:0.00000100000050002909)12:0.00000100000050002909)100:0.03554382531872939122,XP_019069402.1:0.03332179427675752148)65:0.01190332248295446552)82:0.01758724361715582191)91:0.01901427478834294763,XP_019069347.2:0.04388758267956477388)97:0.02933628348282193293)98:0.08263002181809613045)98:0.08032341396364113539)97:0.19564100514088331173)95:0.19964083591562861719,(((XP_004238957.1:0.30217807484084147074,(XP_004242250.1:0.06469000109054133529,(XP_004242251.1:0.08571242126537245709,(XP_004242252.1:0.04087230435717814636,(XP_019069769.1:0.00000100000050002909,XP_025887356.1:0.00000100000050002909)100:0.02188919829978162174)84:0.02168741437375652087)89:0.01070069100144943088)93:0.20179560994955100806)86:0.07768358921593671029,((XP_010320781.1:0.00000100000050002909,XP_010320780.1:0.00000100000050002909)35:0.00000100000050002909,XP_004238960.1:0.00000100000050002909)100:0.40766037617507278057)83:0.09771100519265316087,(((NP_001289831.1:0.00000100000050002909,XP_004248007.2:0.00000100000050002909)100:0.05388421170056967302,XP_025888775.1:0.09362363437426633739)77:0.01481195565746722467,(XP_019071116.1:0.19364439765225971435,(XP_004248043.1:0.00390997989706254930,Sw5b:0.00593321569036604768)100:0.08740157934541825657)49:0.03774364394369440767)100:0.26983016758080058395)85:0.09284820497309274889)67:0.08696255073694333926)42:0.03482552625201996294,((XP_025886337.1:0.39833485470384694116,(((XP_004239390.2:0.30740948133868589709,(XP_004239388.2:0.09063594997530498298,(XP_004239389.1:0.00254596999776828415,XP_010320686.1:0.00000100000050002909)100:0.18867451828706885419)100:0.15709462108839608585)86:0.06773026013831083547,(R1:0.26025511785280075472,XP_019069317.1:0.18612592484272799664)73:0.02907169367222217984)99:0.05904005199198299192,((NP_001333428.1:0.03840757848144792097,((XP_025886867.1:0.00000100000050002909,XP_010320901.1:0.00000100000050002909)31:0.00000100000050002909,XP_010320900.1:0.00000100000050002909)100:0.04054985436475468802)100:0.21461397824602146400,(XP_010320570.2:0.08828296674494513774,(XP_004239469.1:0.00000100000050002909,XP_025886865.1:0.00000100000050002909)100:0.09654152720642789065)100:0.13910816277744633696)99:0.10392203058769791668)98:0.08181027603181803554)85:0.06523092555622532485,((XP_019069438.1:0.00000100000050002909,XP_025886812.1:0.00000100000050002909)100:0.13471426102906322586,(XP_025886878.1:0.14898891324214419418,(((XP_004239116.1:0.00000100000050002909,XP_010320925.1:0.00000100000050002909)37:0.00000100000050002909,Prf:0.00000100000050002909)100:0.15428358955280402354,XP_019069562.1:0.13649859688985449546)20:0.00445528069536334399)93:0.06603474452934809946)97:0.24459086056931497732)90:0.14787213273922389378)61:0.12245861518098015430)34:0.04088386080842921350,((((((((XP_028098607.1:0.00000100000050002909,XP_028098605.1:0.00000100000050002909)11:0.00000100000050002909,XP_028098604.1:0.00000100000050002909)22:0.00000100000050002909,XP_028098606.1:0.00000100000050002909)100:0.08073999821696019319,(XP_028063964.1:0.00000100000050002909,(XP_028063962.1:0.00000100000050002909,XP_028063961.1:0.00000100000050002909)33:0.00000100000050002909)100:0.10591080620774680210)99:0.06989893348706464893,(((KAA8529869.1:0.05364772052670013086,KAA8529860.1:0.03309329094044054231)99:0.37094897239284496671,(KAA8529825.1:0.01459297236270422522,KAA8529828.1:0.00000100000050002909)100:0.10712634736285328585)50:0.04188075145653129272,((((((XP_022887346.1:0.05958238976309171431,((XP_022865982.1:0.00000100000050002909,XP_022865983.1:0.00000100000050002909)100:0.00000100000050002909,XP_022865984.1:0.00000100000050002909)100:0.03772683993624445509)99:0.06333233494432044530,((XP_022841625.1:0.00000100000050002909,XP_022841626.1:0.00000100000050002909)100:0.15962164000342510262,(XP_022887345.1:0.00000100000050002909,XP_022887344.1:0.00000100000050002909)100:0.18685478031665533893)84:0.02564065402068148661)99:0.20335310582564986026,((XP_022887481.1:0.02838780561611161171,(XP_022852194.1:0.00000100000050002909,XP_022852180.1:0.02285062210064954524)99:0.03743492294718035046)99:0.06284736816467420550,(((XP_022852195.1:0.00000100000050002909,XP_022852196.1:0.00000100000050002909)100:0.13646848558502761017,XP_022887482.1:0.12108791136653902776)100:0.10065980089357529081,((XP_022841638.1:0.00000100000050002909,XP_022841637.1:0.00000100000050002909)100:0.24331408409434379658,((XP_022841784.1:0.06510196452892992591,((XP_022841781.1:0.00000100000050002909,XP_022841782.1:0.00000100000050002909)99:0.00352238438432883518,XP_022842039.1:0.00872469989396082793)100:0.08272613270599181445)100:0.15991765429604273829,(XP_022845056.1:0.02135447056692383813,XP_022845059.1:0.02929930823142253352)100:0.16606097460273649968)73:0.04541812210464180738)62:0.01586825087215503610)29:0.02156350846882003000)51:0.02859628458842472173)49:0.02189297240499939873,(XP_022846578.1:0.00000100000050002909,XP_022846577.1:0.00000100000050002909)100:0.34997972089393769579)98:0.12656292647530978379,(((XP_010319428.1:0.22059642779401716917,(XP_004236959.1:0.25633254449892034499,XP_004236958.1:0.19769968511133143019)35:0.02520910692312213278)100:0.12553070184698342238,(((XP_004237189.1:0.00000100000050002909,XP_010319380.1:0.00000100000050002909)100:0.22415407270805476347,(XP_019068866.1:0.00000100000050002909,XP_019068867.1:0.00000100000050002909)100:0.38304045381554818750)97:0.08682536189115036551,XP_010319429.1:0.65253727084058821273)73:0.05317405228595604300)100:0.28507121758935616285,(XP_004234046.1:0.33793729275251033206,((NP_001234202.1:0.18129613799863653067,XP_004248798.1:0.07937573395336072757)93:0.04437184428793466279,XP_004238948.1:0.12329601612675128441)85:0.06913336224649513362)93:0.08949624627352824324)100:0.15187874598796591297)98:0.14272420860591319980,KAA8529807.1:0.23598894689967761518)36:0.02267772959966029081)27:0.01685801532413897311)44:0.03644432075274046251,((XP_004248175.2:0.18002814961576435460,XP_022877138.1:0.13145187182194847941)83:0.05596997895249070099,(KAA8529814.1:0.03956472098336356880,(KAA8529868.1:0.00250331297670647237,KAA8529870.1:0.00000100000050002909)100:0.15008867989003449317)92:0.04617569665577155730)47:0.02621584643901646652)87:0.14367046127585503257,((XP_022867006.1:0.33129203863385425777,(XP_025883969.1:0.45909008001616835593,((((((XP_004251533.1:0.00000100000050002909,XP_025884479.1:0.00000100000050002909)100:0.17062429585802715848,(Gpa2:0.03422018764447010142,Rx:0.04775039512772553951)100:0.13270874033080728993)100:0.23692224941560002804,((((XP_019066850.1:0.00000100000050002909,XP_025884346.1:0.00000100000050002909)33:0.00000100000050002909,XP_019066849.1:0.00000100000050002909)100:0.18412294101299536697,(XP_004231569.2:0.13040291202825018968,BS2:0.11755100703836028619)100:0.14615159205144065413)100:0.14124506162903122108,(XP_010319214.1:0.54152213046895081305,XP_010324491.1:0.20104548790577045358)100:0.20643012663940388252)99:0.08919256126883114144)99:0.10792356715341748508,((XP_010320708.1:0.16311222299150246462,XP_004243493.1:0.09148880978675705267)100:0.06861822036434213345,(XP_019066422.2:0.08637309018800658211,(XP_004250409.1:0.07498967697605797567,((XP_010312507.1:0.00000100000050002909,XP_019066695.1:0.00000100000050002909)100:0.04323033254026671657,((XP_019066753.1:0.00000100000050002909,XP_025883958.1:0.00000100000050002909)33:0.00000100000050002909,XP_025883959.1:0.00000100000050002909)100:0.03638802818776828985)93:0.04964284172800251249)62:0.01931520203598512120)93:0.05262380497755214659)100:0.34035362934170348970)40:0.04509974157907156028,((XP_025884563.1:0.00000100000050002909,XP_010313675.1:0.00000100000050002909)100:0.35115689831677904253,(XP_004231117.1:0.21934628835015049231,((XP_010322858.1:0.20195019346694112472,XP_004243044.2:0.13938416555306254452)97:0.12453944997158677976,(XP_004246080.2:0.11508670506754919982,(((XP_025886396.1:0.02245491405838428989,XP_004237148.1:0.03676592371916506674)83:0.03647614637694371331,XP_019068848.2:0.10177974851413892909)52:0.02824452753685321657,XP_019068849.1:0.06454048292696122624)100:0.05201272665959254249)100:0.25664044668578683828)44:0.05697902467641560720)96:0.16137869736997673131)63:0.04969985993101488919)39:0.06409329214664971630,((XP_010327076.1:0.04070585432170445439,((XP_019071640.1:0.00000100000050002909,(XP_019071639.1:0.00000100000050002909,XP_019071638.1:0.00000100000050002909)17:0.00000100000050002909)17:0.00000100000050002909,XP_004248174.1:0.00000100000050002909)100:0.04049737567662129584)100:0.39419904683546591606,((((XP_022854169.1:0.07398381882916486851,XP_022865522.1:0.04870742424366799467)98:0.30448361017163588782,(((XP_022845057.1:0.33574969720984360055,(XP_022852109.1:0.07868405053686039485,((XP_022851270.1:0.06464866563338952932,(XP_022849959.1:0.00000100000050002909,XP_022849958.1:0.00000100000050002909)100:0.04910418788003316493)95:0.02091304583128573286,((XP_022851534.1:0.06776057668774806975,(XP_022849975.1:0.05146611589340929077,XP_022868062.1:0.02862788620231836167)62:0.00888839294678457278)60:0.01040250460892050421,XP_022860102.1:0.05015004396987166740)65:0.00533665302485027745)71:0.02728985298141417201)100:0.14529142875991446493)42:0.03619062210980261013,((XP_022871950.1:0.00000100000050002909,XP_022871951.1:0.00250236536006011312)100:0.27202798521757093342,(XP_022849926.1:0.21663300243332764272,(XP_022885292.1:0.00000100000050002909,XP_022885293.1:0.00000100000050002909)100:0.18622257929722688119)73:0.03170332850535551722)45:0.02908141499486325068)13:0.02696763187231802916,(((XP_022890276.1:0.01120216961617868934,XP_022890275.1:0.00943706316207371457)100:0.08470421317572758568,XP_022891732.1:0.08369154177146051476)100:0.22392018573563701733,(((XP_022898277.1:0.00000100000050002909,XP_022898276.1:0.00000100000050002909)20:0.00000100000050002909,(XP_022898278.1:0.00000100000050002909,XP_022898273.1:0.00000100000050002909)4:0.00000100000050002909)0:0.00000100000050002909,(XP_022898275.1:0.00000100000050002909,XP_022898274.1:0.00000100000050002909)0:0.00000100000050002909)100:0.19644743740619294292)40:0.05198387469488299079)21:0.01239531234214807931)89:0.08343193101591225846,(((XP_022883651.1:0.50056968881839281060,(((XP_022843602.1:0.00000100000050002909,XP_022843601.1:0.00000100000050002909)100:0.29841952433971347114,((XP_022868783.1:0.04290623962215879550,XP_022843081.1:0.08055270191557334369)95:0.07795794860212572341,(XP_022861350.1:0.23536425080347520011,(XP_022843604.1:0.00000100000050002909,XP_022843603.1:0.00000100000050002909)100:0.16847316844415929915)88:0.04212600146471030815)100:0.28893701129903770486)84:0.06350716925539325042,(((XP_022896633.1:0.00000100000050002909,XP_022896624.1:0.00000100000050002909)36:0.00000100000050002909,XP_022896614.1:0.00000100000050002909)100:0.06426982527249247568,(((XP_022865219.1:0.13578800517422248695,XP_022896729.1:0.02090486383218323821)54:0.02387307173752658412,XP_022896598.1:0.03937907465193704604)67:0.02265623814371032010,(((XP_022896658.1:0.00000100000050002909,XP_022896643.1:0.00000100000050002909)33:0.00000100000050002909,XP_022896667.1:0.00000100000050002909)100:0.05517738041031138019,XP_022865474.1:0.05320375488593637875)32:0.01085194813597829128)48:0.01712761023401248098)95:0.19476651059230079555)65:0.04821552338137616300)62:0.04766182530749984297,(((XP_022847348.1:0.14039221860563655397,((XP_022847343.1:0.00000100000050002909,XP_022847344.1:0.00000100000050002909)100:0.09278552349454313730,XP_022847341.1:0.09406213059401241638)99:0.05894054052890156103)26:0.02661839323898727849,(((XP_022847210.1:0.00000100000050002909,((XP_022847214.1:0.00000100000050002909,XP_022847213.1:0.00000100000050002909)15:0.00000100000050002909,XP_022847212.1:0.00000100000050002909)24:0.00000100000050002909)100:0.06695851440848518688,((((((XP_022847332.1:0.00000100000050002909,XP_022847331.1:0.00000100000050002909)7:0.00000100000050002909,((XP_022847336.1:0.00000100000050002909,XP_022847335.1:0.00000100000050002909)28:0.00000100000050002909,XP_022847334.1:0.00000100000050002909)9:0.00000100000050002909)0:0.00000100000050002909,XP_022847333.1:0.00000100000050002909)1:0.00000100000050002909,XP_022847329.1:0.00000100000050002909)4:0.00000100000050002909,XP_022847330.1:0.00000100000050002909)100:0.05871178647134333434,XP_022846335.1:0.07890751549552688093)89:0.01785902920165472960)93:0.04555781470570480218,(((XP_022847365.1:0.00000100000050002909,XP_022847362.1:0.00000100000050002909)20:0.00000100000050002909,(XP_022847366.1:0.00000100000050002909,XP_022847363.1:0.00000100000050002909)26:0.00000100000050002909)100:0.10118993437452060424,((XP_022847216.1:0.00000100000050002909,XP_022847218.1:0.00000100000050002909)12:0.00000100000050002909,((XP_022847220.1:0.00000100000050002909,XP_022847219.1:0.00000100000050002909)26:0.00000100000050002909,XP_022847217.1:0.00000100000050002909)9:0.00000100000050002909)100:0.08240129575538521212)35:0.01884611065087226853)55:0.02748728588780634252)81:0.05584929284457810367,XP_022847056.1:0.12620707885092508072)99:0.15991353774161612411)24:0.04274475011219960180,(((XP_022854795.1:0.07198718607745649423,(XP_022857915.1:0.10095630722510755273,XP_022883191.1:0.04127061548323251311)36:0.00000100000050002909)77:0.04777953196373370404,(XP_022850206.1:0.00000100000050002909,XP_022850204.1:0.00000100000050002909)100:0.07548507214954129629)100:0.14358452659597059631,(((XP_022869656.1:0.08635728542742623914,(XP_022860526.1:0.00000100000050002909,XP_022860525.1:0.00000100000050002909)100:0.09316514140659033771)100:0.07216537513592362341,XP_022882546.1:0.13370825155220389391)95:0.08576603019101518288,(XP_022856289.1:0.19223679284186628857,XP_022883192.1:0.39643417263772201542)63:0.02977566797828894510)69:0.03334001562278774561)100:0.15948477414360170967)6:0.03014721923426408323)7:0.02944841725806883817,((XP_022865109.1:0.04894950070162675665,XP_022865110.1:0.19332644345671609609)100:0.72092957722052941616,(XP_022886673.1:0.00000100000050002909,XP_022886666.1:0.00000100000050002909)100:0.26421741848091301330)14:0.02598151232772619862)72:0.09810029156634778036)18:0.03377632598666316377)11:0.02885642915338160197)38:0.05612865054427811778)55:0.07798105583070601143,((((XP_022889143.1:0.01193870152128076977,XP_022868965.1:0.03481293930377059309)100:0.26093968403688189150,(Rpivnt1:0.26517208094968114374,(((XP_022891034.1:0.00000100000050002909,XP_022891035.1:0.00000100000050002909)34:0.00000100000050002909,XP_022891033.1:0.00000100000050002909)100:0.12616525377766280025,XP_022857083.1:0.07050352915403654275)100:0.39130138784034590449)55:0.07938350242599886974)99:0.41119665904269386836,((((((((XP_022895511.1:0.00000100000050002909,XP_022895508.1:0.00000100000050002909)20:0.00000100000050002909,(XP_022895506.1:0.00000100000050002909,XP_022895507.1:0.00000100000050002909)12:0.00000100000050002909)4:0.00000100000050002909,XP_022895509.1:0.00000100000050002909)1:0.00000100000050002909,XP_022895510.1:0.00000100000050002909)100:1.57419249560275842370,((((XP_022855898.1:0.04253008039687513481,XP_022892228.1:0.04093870839166923598)100:0.36835196200417097412,((XP_022892929.1:0.00000100000050002909,(XP_022892928.1:0.00000100000050002909,XP_022892927.1:0.00000100000050002909)34:0.00000100000050002909)100:0.01287215998252779631,(XP_022845491.1:0.00000100000050002909,XP_022845490.1:0.00000100000050002909)100:0.02406641029938596382)100:0.39126323831338349901)100:1.33260095331705352706,(XP_022862419.1:0.66972539448012835539,(XP_022875449.1:0.00837821561665448578,(XP_022865621.1:0.02555626436987313080,XP_022893680.1:0.09429935800907263133)60:0.03823043428146964684)100:0.72826647200318261888)97:0.33931624659537967803)24:0.09626612451832811113,(((XP_022879929.1:0.06111329419968676568,XP_022894359.1:0.02387999139782991803)100:0.33790992486142679141,((XP_022865605.1:0.03958546649327904232,XP_022865623.1:0.07809345026433568704)83:0.03660961281735242157,((XP_022875447.1:0.06118168529583729170,(XP_022865570.1:0.00000100000050002909,XP_022894150.1:0.06804564783118370597)91:0.03524676890717170358)23:0.00796402073636007235,XP_022865619.1:0.10843004336505795981)46:0.00586080037898739897)100:0.56108161795170463648)100:0.65177103631212596202,((((XP_022888395.1:0.05002880752348037169,XP_022889449.1:0.07906889979966613691)100:0.76820929654266967290,((XP_022879935.1:0.22354848162898546815,((XP_022888410.1:0.00000100000050002909,XP_022888409.1:0.00000100000050002909)100:0.10714338722819825855,((XP_022881398.1:0.05060021439280625727,((XP_022881400.1:0.05139445809777299506,XP_022881401.1:0.04845416452205796032)58:0.00776857006633285309,XP_022881402.1:0.08924390367167318872)96:0.03920506987902568768)86:0.02381186493745074059,((XP_022893223.1:0.00000100000050002909,(XP_022893222.1:0.00000100000050002909,XP_022893221.1:0.00000100000050002909)26:0.00000100000050002909)37:0.00000100000050002909,XP_022893220.1:0.00000100000050002909)100:0.11648837086961225107)86:0.04349664232344461340)93:0.16294253216902759851)80:0.09218845655792230753,(XP_022879934.1:0.28520816293003226072,(((XP_022879932.1:0.00000100000050002909,XP_022879931.1:0.00000100000050002909)100:0.11711005641468284766,(((XP_022880152.1:0.00000100000050002909,XP_022880149.1:0.00000100000050002909)16:0.00000100000050002909,XP_022880148.1:0.00000100000050002909)8:0.00000100000050002909,((XP_022880154.1:0.00000100000050002909,XP_022880153.1:0.00000100000050002909)41:0.00000100000050002909,XP_022880151.1:0.00000100000050002909)14:0.00000100000050002909)100:0.11912751478460571752)100:0.09946506125742926585,(((XP_022888397.1:0.00000100000050002909,XP_022888401.1:0.00000100000050002909)2:0.00000100000050002909,(((XP_022888398.1:0.00000100000050002909,XP_022888400.1:0.00000100000050002909)8:0.00000100000050002909,XP_022888402.1:0.00000100000050002909)4:0.00000100000050002909,XP_022888399.1:0.00000100000050002909)1:0.00000100000050002909)100:0.33252792573445888458,(XP_022888396.1:0.00602164854097952344,XP_022888404.1:0.00543243215252315389)97:0.09415135780404496058)74:0.05417590817346094184)50:0.02691326835316792954)86:0.11368282835071398529)66:0.19963308765892556762)71:0.13073499533237309400,((XP_022877509.1:0.00000100000050002909,(XP_022877508.1:0.04452569637381794537,XP_022877507.1:0.00000100000050002909)87:0.01357926854307573046)100:0.72744161660880823916,((XP_022867274.1:0.00000100000050002909,XP_022867272.1:0.00000100000050002909)100:0.04406210753830695076,(((XP_022854446.1:0.00000100000050002909,(XP_022854444.1:0.00000100000050002909,(XP_022854443.1:0.00000100000050002909,(XP_022854445.1:0.00000100000050002909,XP_022854442.1:0.00000100000050002909)15:0.00000100000050002909)8:0.00000100000050002909)11:0.00000100000050002909)0:0.00000100000050002909,XP_022854447.1:0.00000100000050002909)89:0.00457244155409432772,XP_022854441.1:0.06112428433212083179)100:0.09653017055288944104)100:0.33328366421766197902)69:0.19182532580830516378)66:0.23117709494598157050,(((((XP_022853621.1:0.03345145225724216465,(XP_022853619.1:0.00000100000050002909,XP_022853620.1:0.00000100000050002909)100:0.03038685509756464120)99:0.07067953318635354643,(((XP_022842199.1:0.00000100000050002909,((((XP_022842200.1:0.00000100000050002909,(XP_022842194.1:0.00000100000050002909,XP_022842207.1:0.00000100000050002909)0:0.00000100000050002909)0:0.00000100000050002909,XP_022842202.1:0.00000100000050002909)0:0.00000100000050002909,XP_022842206.1:0.00000100000050002909)0:0.00000100000050002909,((((XP_022842205.1:0.00000100000050002909,XP_022842203.1:0.00000100000050002909)0:0.00000100000050002909,XP_022842201.1:0.00000100000050002909)0:0.00000100000050002909,(XP_022842189.1:0.00000100000050002909,XP_022842192.1:0.00000100000050002909)8:0.00000100000050002909)0:0.00000100000050002909,(XP_022842198.1:0.00000100000050002909,XP_022842196.1:0.00000100000050002909)0:0.00000100000050002909)5:0.00000100000050002909)5:0.00000100000050002909)3:0.00000100000050002909,XP_022842188.1:0.00000100000050002909)0:0.00000100000050002909,(XP_022842204.1:0.00000100000050002909,(((XP_022842197.1:0.00000100000050002909,XP_022842193.1:0.00000100000050002909)0:0.00000100000050002909,XP_022842191.1:0.00000100000050002909)0:0.00000100000050002909,XP_022842190.1:0.00000100000050002909)0:0.00000100000050002909)3:0.00000100000050002909)100:0.17438563944895291158)96:0.10712063995788927151,XP_022855955.1:0.05715141547270925770)48:0.03480046451554945353,XP_022853616.1:0.04685500846336602965)72:0.08860882972587061368,((((XP_022897046.1:0.00000100000050002909,(XP_022897038.1:0.00000100000050002909,(XP_022897029.1:0.00000100000050002909,XP_022897054.1:0.00000100000050002909)20:0.00000100000050002909)14:0.00000100000050002909)98:0.01583744483138593492,XP_022850250.1:0.00297219565546513655)99:0.04114266861635271222,((XP_022841949.1:0.04890729609757957230,(XP_022853243.1:0.03971160157591710482,XP_022846343.1:0.04452945887218323628)100:0.11905128681835180915)59:0.02942516326080592964,XP_022853659.1:0.06947619949270832096)48:0.01799356415325606071)100:0.27895962957629083512,(XP_022861002.1:0.18687411092524086609,((XP_022866693.1:0.14889196417407407624,((XP_022883146.1:0.08589953248566427335,(XP_022872549.1:0.04860220409106291717,XP_022852756.1:0.07625357059855944475)44:0.02365431516286965741)51:0.02688372435468050492,(XP_022844135.1:0.00000100000050002909,XP_022844127.1:0.00000100000050002909)100:0.14891611171711405248)40:0.01833560257479470088)56:0.03061601956935870728,XP_022866204.1:0.15278847528216796259)100:0.12056903437478527774)52:0.06433183899683636575)58:0.05143753861195701077)100:0.73698100032555435845)95:0.28633490020908458629)65:0.18511881183446410315)31:0.17799163156022840271)15:0.00000100000050002909,((AtZAR1:0.28354043862283478949,XP_022859036.1:0.16830428636647004614)99:0.45550030677245090249,((((XP_022846311.1:0.10762861414187042952,(XP_022880669.1:0.17665285905535402233,(XP_022880833.1:0.03573890274240543868,(XP_022878910.1:0.03525496476463332168,XP_022880521.1:0.04202763465768517837)55:0.01847459987772270135)38:0.02404751534550787079)98:0.09199258714471834908)82:0.03398830328663841882,((XP_022867346.1:0.01816059297732073446,XP_022876107.1:0.03020449611402805865)100:0.06105114030174151052,(XP_022880523.1:0.10477292882968537724,XP_022880317.1:0.04993514369055011143)89:0.04027506169625130750)58:0.02501578230369795944)94:0.15119303597239666659,(XP_022846395.1:0.07661986644818784276,(((XP_022849838.1:0.08607175487934323743,(XP_022878967.1:0.12056309866767755956,((XP_022878957.1:0.00000100000050002909,XP_022878958.1:0.00000100000050002909)35:0.00000100000050002909,XP_022878959.1:0.00000100000050002909)100:0.08598730463100064114)41:0.02370315812391384294)35:0.02440504693698675523,(XP_022880531.1:0.16953147294179554683,(XP_022859593.1:0.05500658189227073530,XP_022878965.1:0.03142178271424509589)48:0.01380804877641593660)31:0.00566664940750312342)32:0.03036131024449325450,XP_022848793.1:0.11546743461199952818)29:0.01639465038796652716)100:0.14854908489638901647)100:0.44760351261688346991,(((XP_022889271.1:0.03245364012991048402,XP_022873104.1:0.11022880052407198204)100:0.68532987607502127148,(R3a:0.52025192168670375548,(((((XP_022875062.1:0.00000100000050002909,XP_022875063.1:0.00000100000050002909)100:0.07420124289747513646,(((XP_022844056.1:0.02675849996202122813,((((XP_022844090.1:0.00000100000050002909,(XP_022844081.1:0.00000100000050002909,((XP_022844079.1:0.00000100000050002909,(XP_022844082.1:0.00000100000050002909,(((XP_022844085.1:0.00000100000050002909,(XP_022844080.1:0.00000100000050002909,XP_022844091.1:0.00000100000050002909)0:0.00000100000050002909)0:0.00000100000050002909,XP_022844086.1:0.00000100000050002909)1:0.00000100000050002909,XP_022844084.1:0.00000100000050002909)0:0.00000100000050002909)0:0.00000100000050002909)0:0.00000100000050002909,XP_022844083.1:0.00000100000050002909)1:0.00000100000050002909)2:0.00000100000050002909)2:0.00000100000050002909,XP_022844089.1:0.00000100000050002909)0:0.00000100000050002909,XP_022844087.1:0.00000100000050002909)100:0.01415685678769572874,((XP_022844068.1:0.00000100000050002909,((XP_022844072.1:0.00000100000050002909,(XP_022844069.1:0.00000100000050002909,XP_022844071.1:0.00000100000050002909)0:0.00000100000050002909)0:0.00000100000050002909,XP_022844067.1:0.00000100000050002909)0:0.00000100000050002909)6:0.00000100000050002909,((XP_022844065.1:0.00000100000050002909,XP_022844066.1:0.00000100000050002909)4:0.00000100000050002909,XP_022844064.1:0.00000100000050002909)2:0.00000100000050002909)100:0.03926013622235964562)69:0.00467295150778671529)100:0.02586211952997505281,((XP_022898583.1:0.00000100000050002909,(XP_022898584.1:0.00000100000050002909,(XP_022898582.1:0.00000100000050002909,XP_022898580.1:0.00000100000050002909)9:0.00000100000050002909)14:0.00000100000050002909)99:0.00970767653641845842,((XP_022898592.1:0.00000100000050002909,((XP_022898589.1:0.00000100000050002909,XP_022898590.1:0.00000100000050002909)2:0.00000100000050002909,XP_022898591.1:0.00000100000050002909)2:0.00000100000050002909)6:0.00000100000050002909,((XP_022898595.1:0.00000100000050002909,XP_022898594.1:0.00000100000050002909)18:0.00000100000050002909,XP_022898593.1:0.00000100000050002909)13:0.00000100000050002909)100:0.01446724016275649158)100:0.06021978017734311295)88:0.02123436479080408751,(((XP_022872725.1:0.00000100000050002909,XP_022872728.1:0.00000100000050002909)24:0.00000100000050002909,(XP_022872727.1:0.00000100000050002909,XP_022872726.1:0.00000100000050002909)29:0.00000100000050002909)100:0.13171196990054706566,(XP_022898639.1:0.00000100000050002909,XP_022898638.1:0.00000100000050002909)100:0.06455418176736089919)58:0.00709060445280333684)97:0.02900357750260363493)81:0.02225433663940739118,XP_022889154.1:0.06421469265060157638)100:0.08423639385305936589,(((((((XP_022866622.1:0.00000100000050002909,XP_022866637.1:0.00000100000050002909)7:0.00000100000050002909,XP_022866659.1:0.00000100000050002909)1:0.00000100000050002909,(XP_022866647.1:0.00000100000050002909,XP_022866629.1:0.00000100000050002909)11:0.00000100000050002909)2:0.00000100000050002909,XP_022866654.1:0.00000100000050002909)100:0.02654540448458880472,(((XP_022866706.1:0.00000100000050002909,XP_022866701.1:0.00000100000050002909)14:0.00000100000050002909,XP_022866718.1:0.00000100000050002909)8:0.00000100000050002909,(XP_022866722.1:0.00000100000050002909,XP_022866713.1:0.00000100000050002909)34:0.00000100000050002909)100:0.02536765852791792245)100:0.03141604157117379448,XP_022865426.1:0.05704711692755722041)100:0.15465506233328896180,XP_022867236.1:0.15987750312577922451)75:0.03187661839433598293)100:0.18447357188854626719,(XP_022896600.1:0.05109561561983169686,((XP_022864834.1:0.00000100000050002909,XP_022864841.1:0.00000100000050002909)35:0.00000100000050002909,XP_022864828.1:0.00000100000050002909)100:0.13034690110793090145)100:0.32384529424848790269)100:0.11811515498539915114)93:0.15153248778627270710)72:0.06363103364917767346,((((XP_022858877.1:0.00000100000050002909,(XP_022858873.1:0.00000100000050002909,XP_022858875.1:0.00000100000050002909)12:0.00000100000050002909)7:0.00000100000050002909,XP_022858876.1:0.00000100000050002909)6:0.00000100000050002909,XP_022858874.1:0.00000100000050002909)100:0.50330918014534409277,(((((XP_022883830.1:0.01206618963571585990,XP_022886235.1:0.06735990027488505949)43:0.00000100000050002909,XP_022886231.1:0.00657422655569240080)87:0.02295773105085538446,XP_022883833.1:0.06710646375585119228)100:0.33908660878391466698,(XP_022841895.1:0.08803625079237180351,(XP_022854709.1:0.07530578351728596520,XP_022854712.1:0.01497630181217998908)100:0.15246496928596312004)100:0.30280385721382768738)100:0.39321520880442489831,(XP_022897768.1:0.38050897947813916433,(XP_022869543.1:0.13156980783461774687,(XP_022896187.1:0.07716025571131310268,XP_022897566.1:0.13875304360981613461)99:0.08952270937375050863)99:0.29137364174117147408)92:0.11031080649188866605)44:0.07850306787371366668)43:0.05705701483462442131)84:0.11158361366738861475)98:0.24988930394711211802)82:0.13086058530161542857)17:0.12410631893236830081,(((XP_022887687.1:0.05704087086654478084,(XP_022893442.1:0.00081676924154368681,XP_022893438.1:0.01112622611675875318)100:0.04375967675730188522)100:0.41197596788227014430,(((XP_022899546.1:0.02526179806784428772,XP_022897993.1:0.03789903040766341713)100:0.10818317623887156731,((XP_022899550.1:0.00846333469910342043,XP_022897995.1:0.02003697806758657565)100:0.04258784506037754936,(XP_022899191.1:0.06060799422981267420,XP_022899547.1:0.04346647780279436907)90:0.03151054654699406848)100:0.12323267224047949886)100:0.21931790328245631683,(XP_022852666.1:0.16008500125955590909,(XP_022876675.1:0.15863271281573584903,(XP_022857618.1:0.12501064319404300851,(XP_022857638.1:0.00000100000050002909,XP_022865959.1:0.00000100000050002909)100:0.13624325758461910962)100:0.13602247182544499604)82:0.07623486530231347869)84:0.06762486445109491817)100:0.14907941421273579463)97:0.18185457320134471026,(RPM1:0.64649636544795663351,(XP_022855188.1:0.16142936154868497978,(XP_022876913.1:0.00259453966193198870,XP_022876914.1:0.00000100000050002909)100:0.13945422888038797038)100:0.40470605601296927301)65:0.08698223429469717494)95:0.24683734787864405891)13:0.12104548274195232882,((R2:0.34751461790338666891,RPP13:0.40383010134969804517)100:0.26249929382516601351,((XP_022860502.1:0.20882140061475093495,((((XP_022860492.1:0.00000100000050002909,XP_022860491.1:0.00000100000050002909)10:0.00000100000050002909,XP_022860494.1:0.00000100000050002909)8:0.00000100000050002909,(XP_022860490.1:0.00000100000050002909,XP_022860493.1:0.00000100000050002909)11:0.00000100000050002909)100:0.12472098416341063920,((XP_022868712.1:0.01294020680843285982,(XP_022868710.1:0.00000100000050002909,XP_022868709.1:0.00000100000050002909)100:0.00714169815259338425)100:0.18493674599870352226,XP_022874113.1:0.22131906086621250251)100:0.35724997925756390993)100:0.19641915021140862740)100:0.60340242926581022509,(XP_022855733.1:0.46119870043655419867,(XP_022855322.1:0.05681224531412729095,XP_022864750.1:0.05578933381237519834)98:0.16657863502999137317)79:0.19270124040620775774)71:0.13676357562587426742)34:0.08495678671673712046)10:0.02900077073251830506)14:0.07365137233857166343,XP_022846849.1:0.44607281642032725610)33:0.21080811235046201246)16:0.04527535678949365372)33:0.07711998031365475958,(((((KAA8532448.1:0.19264023020958501164,((KAA8529829.1:0.06245017581261139150,(KAA8529827.1:0.00243702010521182951,KAA8529826.1:0.01009550690428708333)98:0.06726983999120958457)98:0.09810191245060093101,(((KAA8535362.1:0.07058898877384543746,((KAA8519401.1:0.03863759058690707793,KAA8535368.1:0.04957881138084222622)56:0.02098958948159930851,(KAA8535370.1:0.02571204809355283338,((KAA8529949.1:0.50203771271604780146,KAA8535371.1:0.00000100000050002909)26:0.03011536505567796382,KAA8535375.1:0.01897564341073826669)41:0.02321571847563754301)17:0.01448395528064419513)24:0.01746585400844988256)62:0.10976221654951741347,(KAA8532444.1:0.16550787349146753313,KAA8532440.1:0.08637051060072013786)100:0.11743278019595088102)14:0.01348345514580652493,KAA8533657.1:0.18835667438306252786)21:0.00699665221855218841)30:0.02363557080155032769)55:0.04034147217057021395,(KAA8529819.1:0.30933225032497074780,(XP_028096865.1:0.20378331718588144073,(XP_028118554.1:0.19862848588281922790,((XP_028098613.1:0.04167695004910549478,XP_028063960.1:0.01950526843360700369)100:0.07445301758574959794,((XP_028061854.1:0.10248023244792350828,(XP_028116480.1:0.08658139025745062445,XP_028126810.1:0.07580883419021738900)80:0.03661025951403166362)87:0.03086784722342931706,(XP_028061745.1:0.04355237091544083422,((((((XP_028072320.1:0.01920518602281505796,XP_028116540.1:0.02463208276627131335)62:0.00779843511095152861,((((XP_028090836.1:0.00000100000050002909,XP_028090838.1:0.00000100000050002909)36:0.00000100000050002909,XP_028090837.1:0.00000100000050002909)96:0.00528685763081420020,(XP_028066957.1:0.00000100000050002909,(XP_028066956.1:0.00000100000050002909,XP_028066958.1:0.00000100000050002909)32:0.00000100000050002909)100:0.01282759878705800639)98:0.02355255927865011756,(XP_028082942.1:0.04837060141892665643,XP_028066936.1:0.02588696262908629989)17:0.00000100000050002909)31:0.00654905871059050307)21:0.00644402622433348869,(XP_028100405.1:0.05483198288598363501,XP_028101614.1:0.03168635224568167735)46:0.01693261909285619093)5:0.00175901090090393596,((XP_028107731.1:0.02940780608772693150,(XP_028102117.1:0.04477307541347715081,(((XP_028063584.1:0.00000100000050002909,(XP_028063474.1:0.00000100000050002909,XP_028063385.1:0.00000100000050002909)15:0.00000100000050002909)11:0.00000100000050002909,XP_028063536.1:0.00000100000050002909)96:0.00597198442277244168,XP_028066697.1:0.01329058561042116560)100:0.03122534137321872350)89:0.01692829353466718950)66:0.01105942970653325287,XP_028101273.1:0.11050603055066143821)12:0.00336210885717884737)14:0.00275507392042151486,(XP_028102118.1:0.00000100000050002909,(XP_028102121.1:0.00000100000050002909,XP_028102119.1:0.00000100000050002909)33:0.00000100000050002909)100:0.04903587158422222092)13:0.00279488150598217189,XP_028080672.1:0.08369971838758512306)17:0.00746939311039797153)100:0.04647103189462774980)64:0.00734050358308224824)96:0.08962503538312145690)71:0.02362835659908464267)91:0.07896603014687116062)23:0.01592084303781279853)17:0.03471499693614840676,((XP_028124918.1:0.06226804718890838197,(XP_028098747.1:0.03349770910366578480,XP_028082887.1:0.04315413262576502096)33:0.00000100000050002909)100:0.18464076972103596330,(XP_028063915.1:0.15349826530239010780,((XP_028124916.1:0.00000100000050002909,XP_028124913.1:0.00000100000050002909)24:0.00000100000050002909,((XP_028124915.1:0.00000100000050002909,XP_028124917.1:0.00000100000050002909)23:0.00000100000050002909,XP_028124912.1:0.00000100000050002909)7:0.00000100000050002909)100:0.12297257601786637515)99:0.11167213092253969187)98:0.11028558692892728721)5:0.00767014447276958243,(XP_022878591.1:0.44983073373461102129,(KAA8529800.1:0.27300905521698748402,(KAA8529801.1:0.02280264965931046162,KAA8529803.1:0.00000100000050002909)69:0.00785639635733620390)100:0.26675597859641636544)24:0.04492981947241452695)5:0.00970235799987355721,((KAA8529811.1:0.10879813627168276324,(KAA8529833.1:0.06693419799429585482,KAA8529776.1:0.35085343959915432643)94:0.08169327513768227800)81:0.01909878213982999992,(KAA8532452.1:0.02005875455211325251,KAA8532451.1:0.00000100000050002909)99:0.19666427566143879213)83:0.03167276064156188120)23:0.05968753528733362207)45:0.10992216315675178151)35:0.17771719162255195101,(((((XP_022852058.1:0.04331054278020691345,((XP_022846829.1:0.00000100000050002909,XP_022846828.1:0.00000100000050002909)100:0.02526389856563485831,XP_022846274.1:0.03852916195578023201)49:0.01680488539519733870)99:0.13091543914632605694,(XP_022870586.1:0.07195977363730382548,((XP_022870594.1:0.00000100000050002909,((XP_022870595.1:0.00000100000050002909,XP_022870593.1:0.00000100000050002909)23:0.00000100000050002909,(XP_022870592.1:0.00000100000050002909,XP_022870591.1:0.00000100000050002909)3:0.00000100000050002909)11:0.00000100000050002909)100:0.06054693405259227446,(((XP_022870621.1:0.00000100000050002909,XP_022870620.1:0.00000100000050002909)81:0.00000100000050002909,XP_022870623.1:0.00000100000050002909)91:0.00248255641882218301,XP_022870622.1:0.00501958134322511192)100:0.08271114472215077007)76:0.02038966778293411358)100:0.08419696567776455143)86:0.01814133489827789852,(((XP_022871197.1:0.00000100000050002909,XP_022871198.1:0.00000100000050002909)100:0.06404955226002349844,(XP_022871228.1:0.05406913519899118892,(XP_022871209.1:0.00000100000050002909,XP_022871210.1:0.00000100000050002909)100:0.06372107208787995691)65:0.01539076050877083261)100:0.05288203643317982566,(XP_022859152.1:0.16308063110612452951,(XP_022871219.1:0.05516531130298280017,((XP_022859151.1:0.00250997273652679362,XP_022859150.1:0.00000100000050002909)100:0.04587924835062832940,(XP_022886708.1:0.00000100000050002909,(XP_022886709.1:0.00000100000050002909,XP_022886710.1:0.00000100000050002909)34:0.00000100000050002909)100:0.06833842277117661845)97:0.03254741291880838133)100:0.07903859908974419923)100:0.06123530739275228479)56:0.02700225893735751920)99:0.08626756496648234351,((XP_022841759.1:0.00000100000050002909,XP_022841760.1:0.00000100000050002909)100:0.19237482574019709736,((XP_022892662.1:0.04399386792484906439,(((XP_022857731.1:0.00000100000050002909,XP_022857732.1:0.00000100000050002909)100:0.06048670031613967435,XP_022849851.1:0.04012674649437898006)90:0.02395627162365053173,(XP_022892656.1:0.03078163182870129189,XP_022892650.1:0.01850054007229144995)100:0.04657932189266497658)62:0.02206563396462568258)99:0.08472154095656499184,XP_022849903.1:0.19214707071818767914)100:0.13616573084895655654)98:0.06193482930200044229)97:0.08008647225737812458,((XP_022841763.1:0.09145072314796592883,(XP_022866323.1:0.29372673938943438809,((XP_022846902.1:0.21477990231048518788,(XP_022846901.1:0.00000100000050002909,(XP_022846899.1:0.00000100000050002909,XP_022846898.1:0.00000100000050002909)31:0.00000100000050002909)100:0.24510018438325884005)83:0.05910937982055963769,(((((((((XP_022846869.1:0.00000100000050002909,XP_022846870.1:0.00000100000050002909)100:0.05721984839549654200,XP_022851796.1:0.17013824222391152330)71:0.00652564362211461614,((XP_022846874.1:0.03205865154044466869,(XP_022846865.1:0.00000100000050002909,XP_022846866.1:0.00000100000050002909)100:0.03465589903892322965)57:0.02259350667554102868,((XP_022846872.1:0.00000100000050002909,XP_022846871.1:0.00000100000050002909)100:0.08098163716667566847,(XP_022846282.1:0.01755712843376402293,XP_022862080.1:0.03567935479901022944)62:0.01144611126940403047)72:0.02862385406921068298)73:0.02657365671413875960)41:0.02523887549478839865,XP_022882818.1:0.13000961985137995947)68:0.03442439190076780620,XP_022846877.1:0.22974029550722624426)29:0.01938552089857209851,(XP_022846896.1:0.00000100000050002909,XP_022846897.1:0.00000100000050002909)100:0.13834474782401784410)14:0.00786771137900259265,((XP_022891626.1:1.65066824402473177891,(XP_022880559.1:0.03455320223056748685,XP_022861860.1:0.01373335316057723056)85:0.04815047145314709648)17:0.03430225675997214396,XP_022841992.1:0.17035595605383119233)3:0.00609956464836872939)3:0.01653999233461826701,((XP_022844587.1:0.08601830626535283963,XP_022844586.1:0.06081522859392260449)94:0.04521535360048974800,XP_022846291.1:0.07565905954881792239)82:0.02692514580501703322)11:0.02334450037909317072,(XP_022851830.1:0.04025565948026553487,XP_022851797.1:0.08442761698163736561)100:0.10192274221722498473)23:0.03780448621812295545)35:0.15116566205260159594)21:0.03440863366365731063)14:0.02225772997515312532,(XP_022854973.1:0.00000100000050002909,XP_022854974.1:0.00000100000050002909)100:0.15211311043971534329)31:0.08461662161663560666)16:0.02853718304628673208)85:0.07143193158866230352,((XP_022841561.1:0.00000100000050002909,((XP_022841560.1:0.00000100000050002909,XP_022841562.1:0.00000100000050002909)20:0.00000100000050002909,XP_022841563.1:0.00000100000050002909)16:0.00000100000050002909)100:0.07035054066707539799,((((XP_022841559.1:0.00000100000050002909,XP_022841558.1:0.00000100000050002909)25:0.00000100000050002909,XP_022841556.1:0.00000100000050002909)5:0.00000100000050002909,XP_022841557.1:0.00000100000050002909)14:0.00000100000050002909,XP_022841555.1:0.00000100000050002909)100:0.05492967405183737939)100:0.34917819699949748102)42:0.02702388686668218132)100:0.20932426760205338767)100:0.07058302517403168552,XP_022841553.1:0.00000100000050002909);
```
