## Supplementary material for "The *NRC0* gene cluster of sensor and helper NLR immune receptors is functionally conserved across asterid plants": Phtheirospermum_japonicum_with_Tomato_Nyssa_Camellia_NRCs_phylogenetic_tree.nwk

```
((GFQ06974.1:0.37791266768505965556,((((((GFP88901.1:0.08704841500833888912,GFP99171.1:0.08424049115555289069)100:0.49289864664596932942,GFQ00297.1:0.35983974804340107534)100:1.57770120693204995987,GFQ07493.1:0.31095809958275305585)16:0.18676738304582085615,(GFP92372.1:0.34201236366174397885,((((GFQ05990.1:0.26648764009614600567,GFP80135.1:0.33992373224616173610)66:0.04194853918052028618,((GFP82781.1:0.24324222347546242684,((((GFQ04681.1:0.01488407806460759382,GFQ03806.1:0.01354872766151288786)100:0.18461834935972018523,(GFQ07615.1:0.13753649314885812993,(GFQ03809.1:0.13924181124727574854,GFQ04753.1:0.05922584900690058135)54:0.05977758284471454409)17:0.00579370742278359930)24:0.04204621479121242039,(GFP90422.1:0.15990264897034225933,(GFP89344.1:0.14366172933639917431,((GFP89355.1:0.12630375510018004848,GFQ02274.1:0.13434576025857811188)38:0.04059043778716867751,(GFP93650.1:0.06431279691655522601,((GFQ03039.1:0.07175072817436649320,((GFP89223.1:0.05440567428687809876,GFP89222.1:0.02405090540958914822)97:0.04773772053076220934,(((GFQ02745.1:0.07708199948709563987,(GFQ06340.1:0.09229944869041521727,GFP80206.1:0.09402348869291198008)16:0.00601702695377746496)4:0.00492056058791930182,(GFP90324.1:0.07428852211794451099,GFQ02742.1:0.07661898597656298382)9:0.00701336181471318675)16:0.00797120386027574609,(GFQ04727.1:0.08419382435437369749,(GFP90323.1:0.05983581613193835608,(GFQ02744.1:0.07179206935271627288,(GFP92377.1:0.05020724527772289780,GFQ02747.1:0.04865863823844848723)40:0.00530086507942209486)36:0.00917602329424489944)42:0.01720153180260159190)3:0.00000100000050002909)4:0.00794775764837228615)4:0.00387922221480321025)4:0.00302152548062906970,(GFP86574.1:0.06490055515732250091,GFQ02753.1:0.02381823836563192603)50:0.01654451185754819004)8:0.00664125542984258729)82:0.10769036836435430526)20:0.01286480123932973348)40:0.03717647826497769842)42:0.04009066111321435422)9:0.01510066159057019478,GFQ03811.1:0.14298103670971945567)40:0.01595568224491451803)25:0.01805430260313396068,((GFQ02079.1:0.23232133908521293564,(GFQ04752.1:0.14118748329101310501,GFP82785.1:0.17861874914103972878)76:0.04336169894308782025)31:0.01648596266302369134,GFP94952.1:0.36723666151846273698)29:0.00936287667614817132)96:0.10333410046453296582)59:0.03484496628530082962,GFP90668.1:0.26661467749359923918)95:0.17323285221397377587,((GFP91565.1:1.58145869385343718072,((XP_010320708.1:0.15640244287892776653,XP_004243493.1:0.09773751434224402235)100:0.06581719032161802152,(XP_004250409.1:0.07917828847257817049,(((XP_019066695.1:0.00000100000050002909,XP_010312507.1:0.00000100000050002909)100:0.04747937935752841870,((XP_025883958.1:0.00000100000050002909,XP_025883959.1:0.00000100000050002909)35:0.00000100000050002909,XP_019066753.1:0.00000100000050002909)100:0.03405366491026840664)99:0.05783978223179851025,XP_019066422.2:0.09947668470577065991)26:0.00704621816717155257)97:0.05984556056503041732)98:0.22611420468738577250)7:0.09323797569123216944,(((((XP_004251533.1:0.00000100000050002909,XP_025884479.1:0.00000100000050002909)100:0.15935378786605244872,(Gpa2:0.03071409366801151550,Rx:0.03820353464858236570)100:0.14702575515350091440)99:0.22042349015712112137,(((BS2:0.11792419806571659280,XP_004231569.2:0.12246939631035809459)100:0.16421319281481633334,((XP_025884346.1:0.00000100000050002909,XP_019066850.1:0.00000100000050002909)33:0.00000100000050002909,XP_019066849.1:0.00000100000050002909)100:0.18265448055346863998)100:0.15561536186832508610,(XP_010319214.1:0.45940659957400614699,XP_010324491.1:0.25159983196823032525)99:0.18784728866837710481)69:0.06587723751123152061)80:0.10359099538527784257,((((((KAA8529860.1:0.02152003423740263960,KAA8529869.1:0.06523716440866422772)100:0.38607485781721062601,(KAA8529814.1:0.04956114922453921934,(KAA8529868.1:0.00256495522096702837,KAA8529870.1:0.00000100000050002909)100:0.13211597071947209225)96:0.03165879966531016942)35:0.01442650561684562759,(XP_004248175.2:0.16901268709971278836,GFP83585.1:0.13475115032818413274)98:0.06576576318550077238)58:0.02524330176815016077,((((XP_010319429.1:0.71370588724141892367,(((XP_010319380.1:0.00000100000050002909,XP_004237189.1:0.00000100000050002909)100:0.22216545269429760490,(XP_019068867.1:0.00000100000050002909,XP_019068866.1:0.00000100000050002909)100:0.38165067763494947561)98:0.08570568910436117405,(XP_004236959.1:0.20780264162578168663,(XP_004236958.1:0.19427895996957536551,XP_010319428.1:0.20081648974032287325)82:0.05771599266738170614)100:0.13976214887233054385)41:0.04658524265522666352)98:0.25947308973172211743,(((NP_001234202.1:0.17532361980813962465,XP_004248798.1:0.08183468693039271102)96:0.04940515511426075979,XP_004238948.1:0.11925132860105788768)69:0.04340448397990912671,XP_004234046.1:0.32868485562640881170)69:0.06697799801496512329)87:0.20486409832353744132,(((GFP93210.1:0.36200770027408618601,(GFQ07492.1:0.13739048097260550541,GFP92957.1:0.34952276221692640812)89:0.09108509617573201655)100:0.20625653499554169601,(GFP88433.1:0.11652045152155307561,GFP86244.1:0.16014428717109499556)100:0.14219857718278203218)98:0.17346441988730548767,GFP96613.1:0.19752041143239246201)49:0.04537498151736663043)85:0.13013963570091213739,((((XP_028063964.1:0.00000100000050002909,XP_028063961.1:0.00000100000050002909)33:0.00000100000050002909,XP_028063962.1:0.00000100000050002909)100:0.10739957809721423221,(XP_028098606.1:0.00000100000050002909,(XP_028098605.1:0.00000100000050002909,(XP_028098607.1:0.00000100000050002909,XP_028098604.1:0.00000100000050002909)15:0.00000100000050002909)19:0.00000100000050002909)100:0.06593504356745240325)98:0.07884561345976960622,((KAA8529825.1:0.01716410154977768623,KAA8529828.1:0.00053308724581397834)100:0.12794842586331664491,KAA8529807.1:0.20996425626284881405)21:0.03104619737009379002)20:0.01768373928313544258)37:0.03439533712769236168)83:0.11796967166371537250,((((KAA8533657.1:0.16136350376813424212,((KAA8529827.1:0.00248465923040619256,KAA8529826.1:0.01038340357049009725)100:0.07309395713678969175,KAA8529829.1:0.04548736925730115926)100:0.08788224821811424503)44:0.01907418238822477380,((KAA8532440.1:0.10068154049961731966,KAA8532444.1:0.15455705278421022486)100:0.12449942145341556798,(KAA8535375.1:0.02532652176421580290,((KAA8535362.1:0.08455714085473715891,((KAA8535368.1:0.05515577684225967531,KAA8519401.1:0.02210738165290005233)63:0.02734433570467047908,KAA8535370.1:0.01741911651030701030)46:0.01647416120408610324)34:0.01138706614536684307,(KAA8529949.1:0.31430483340223808186,KAA8535371.1:0.00000100000050002909)59:0.03161597630597705322)25:0.00540250501979784407)88:0.10480474656218510821)33:0.02123780963272445255)35:0.01672250826403753193,KAA8532448.1:0.19229679276196876003)69:0.02667250795282295056,((KAA8529819.1:0.31418300190598491550,(((XP_028082887.1:0.03620670911807434555,XP_028124918.1:0.06865505793329093609)37:0.00618021346962861241,XP_028098747.1:0.02351704959342918247)100:0.18360618351174459728,(XP_028063915.1:0.15077455561647698512,((XP_028124913.1:0.00000100000050002909,((XP_028124916.1:0.00000100000050002909,XP_028124915.1:0.00000100000050002909)22:0.00000100000050002909,XP_028124912.1:0.00000100000050002909)8:0.00000100000050002909)3:0.00000100000050002909,XP_028124917.1:0.00000100000050002909)100:0.11287196498358632868)100:0.13053338814866552453)93:0.08061691425852052229)40:0.01967815787148633616,(((KAA8532452.1:0.01377278558849251607,KAA8532451.1:0.00000100000050002909)100:0.17937238321407178443,(KAA8529811.1:0.11701923307558842469,(KAA8529833.1:0.05539598920490847178,KAA8529776.1:0.36047960951213925407)96:0.08259215493962447641)88:0.02409361465232066901)81:0.03661013421368123494,((XP_028096865.1:0.19985731281392618564,(XP_028118554.1:0.20942125019127735830,((XP_028063960.1:0.01905370216693523175,XP_028098613.1:0.04524889949314207793)100:0.05988393588878757751,(((XP_028116480.1:0.07723477292125896509,XP_028126810.1:0.08349798671945121709)81:0.03750908754583336113,XP_028061854.1:0.09650033515851588750)98:0.03580088762574978878,(((XP_028061745.1:0.04976419843753174255,(((XP_028082942.1:0.04402256207648244657,((XP_028066936.1:0.03039670210260600122,(((XP_028066956.1:0.00000100000050002909,XP_028066957.1:0.00000100000050002909)35:0.00000100000050002909,XP_028066958.1:0.00000100000050002909)98:0.01058080722963974409,((XP_028090837.1:0.00000100000050002909,XP_028090836.1:0.00000100000050002909)26:0.00000100000050002909,XP_028090838.1:0.00000100000050002909)97:0.00513581647865426170)96:0.02231538413738393123)30:0.00000100000050002909,(XP_028072320.1:0.01413213304872243739,XP_028116540.1:0.02523480941411117284)62:0.00789434014773271811)21:0.00429399083829428221)17:0.00481802235709261582,((XP_028107731.1:0.03359642397461991281,(XP_028102117.1:0.05117968819354366816,(XP_028066697.1:0.01347800431465469122,(XP_028063385.1:0.00000100000050002909,((XP_028063584.1:0.00000100000050002909,XP_028063474.1:0.00000100000050002909)18:0.00000100000050002909,XP_028063536.1:0.00000100000050002909)34:0.00000100000050002909)96:0.00702547828251273883)100:0.04122080430343289664)77:0.01311224877503600235)57:0.01058684590327801586,(XP_028101273.1:0.10760144083471900878,XP_028101614.1:0.04249009485289862581)8:0.00285188830196644394)7:0.00614911200147722718)10:0.00379398720158558760,((XP_028102118.1:0.00000100000050002909,XP_028102121.1:0.00000100000050002909)31:0.00000100000050002909,XP_028102119.1:0.00000100000050002909)100:0.04351597602219658967)23:0.00368097290304725744)5:0.00000100000050002909,XP_028080672.1:0.09000209223021939098)49:0.01367934838045467734,XP_028100405.1:0.05327520808703890831)99:0.03627832154270371062)56:0.00809535992569736587)98:0.10725823545882248733)62:0.02334348835181889251)97:0.08116625357687194675,(KAA8529800.1:0.27517306314685063828,(KAA8529803.1:0.00000100000050002909,KAA8529801.1:0.02612094580245624686)80:0.00707589913573579768)100:0.31817304883731245546)17:0.01047948566428434300)13:0.01360173678395982036)27:0.01765664779117985875)92:0.09979868205169317719)74:0.10177050803171361348,((((((XP_004236921.1:0.03503524359291745882,XP_025886344.1:0.02706389320730073073)51:0.02123372318390736452,(XP_019068911.1:0.03516998212965741222,((XP_004237188.1:0.04299803609976025898,(XP_025886222.1:0.05383156075259686729,(Hero:0.02311287347889234151,NP_001234836.1:0.02382542523966324835)91:0.04994774458485433388)66:0.02138407898685986547)61:0.01272104050266474259,XP_010322775.1:0.04714042009813634165)74:0.00980767631158158300)96:0.02219041948320079130)100:0.34200771321868628227,((Rpiblb2:0.04164481365046340811,((NP_001318045.1:0.01913716173429359096,((NP_001333108.1:0.00000100000050002909,XP_010315011.2:0.00000100000050002909)100:0.01821700205995754190,(((NP_001318030.1:0.00000100000050002909,XP_004240499.1:0.00000100000050002909)100:0.03314935250612382339,(XP_004240498.1:0.00000100000050002909,NP_001318028.1:0.00000100000050002909)100:0.01023082819930441409)95:0.01362530978019721797,Mi1.2:0.03374797565712661651)84:0.00634493786777570908)71:0.00363965027271403617)97:0.05174730800593036611,((XP_004240523.1:0.00000100000050002909,NP_001318035.1:0.00000100000050002909)33:0.00000100000050002909,XP_019069678.1:0.00000100000050002909)100:0.04326315158738010952)86:0.03660218964759051619)100:0.15991382018432601098,(XP_019069333.1:0.13021213945418083635,(XP_019069506.1:0.04672970010253159334,(XP_019069347.2:0.05666702374932286457,(XP_004239804.1:0.06128892073681194153,((XP_019069402.1:0.03032172103984246553,(((XP_025887048.1:0.00000100000050002909,XP_004240205.1:0.00000100000050002909)33:0.00000100000050002909,XP_010321400.1:0.00000100000050002909)20:0.00000100000050002909,XP_010321401.1:0.00000100000050002909)100:0.04056507570969072884)91:0.02217602374389503542,(XP_019069404.2:0.07603667934552976737,(XP_019069358.2:0.00000100000050002909,XP_025887010.1:0.00000100000050002909)100:0.05717659961941917030)55:0.01307327628373779367)70:0.01770560365439140596)92:0.02023734541341578458)88:0.01968025006407100527)100:0.08090830589658602745)100:0.07309734484395682963)100:0.17695823902286522689)100:0.19046322172008237072,((XP_019071116.1:0.13565764874885427593,((XP_025888775.1:0.07689144713310500090,(XP_004248007.2:0.00000100000050002909,NP_001289831.1:0.00000100000050002909)100:0.06266138062300523337)74:0.03948931229048558561,(XP_004248043.1:0.00359719232739682312,Sw5b:0.00409195962258690569)100:0.10205187007479810113)61:0.07154219244092696606)100:0.23993910717790903342,(((XP_010320780.1:0.00000100000050002909,XP_010320781.1:0.00000100000050002909)36:0.00000100000050002909,XP_004238960.1:0.00000100000050002909)100:0.40189595703755831568,((XP_004242250.1:0.06575221325220059754,((XP_004242252.1:0.03370141221017462774,(XP_019069769.1:0.00000100000050002909,XP_025887356.1:0.00000100000050002909)100:0.02515574164062641185)86:0.02542425267891364193,XP_004242251.1:0.07004153796101725282)67:0.00723248028251432563)100:0.20643738934703978471,XP_004238957.1:0.30696309361871154664)99:0.07907423656788638289)94:0.07952502125797293597)100:0.13251393456157473105)93:0.10395350316375982780,(XP_004233876.2:0.59902519671534015799,(((((XP_010320570.2:0.09219373178701276150,(XP_025886865.1:0.00000100000050002909,XP_004239469.1:0.00000100000050002909)100:0.07977968068221261144)100:0.14315681719866121813,(NP_001333428.1:0.04210365217924723347,(XP_025886867.1:0.00000100000050002909,(XP_010320901.1:0.00000100000050002909,XP_010320900.1:0.00000100000050002909)33:0.00000100000050002909)100:0.03591863626092556966)100:0.20572472740821357018)77:0.08752739343002052808,((R1:0.26616829868098729195,(XP_004239390.2:0.31384124346720138066,((XP_004239389.1:0.00000100000050002909,XP_010320686.1:0.00000100000050002909)100:0.18932137841800689149,XP_004239388.2:0.09264237234194867832)100:0.15992748332984646487)85:0.07134399053614048913)66:0.01510894299403680620,XP_019069317.1:0.16637237675263316650)97:0.06898215352201951533)81:0.08011494719994814717,XP_025886337.1:0.37991341037604159370)87:0.07053826226922411957,(((Prf:0.00000100000050002909,(XP_004239116.1:0.00000100000050002909,XP_010320925.1:0.00000100000050002909)73:0.00259306922296947918)100:0.13803173813548769155,(XP_025886878.1:0.14885661938168234797,XP_019069562.1:0.13259119205019262444)68:0.01173329009628326126)96:0.06520811162477331557,(XP_019069438.1:0.00000100000050002909,XP_025886812.1:0.00000100000050002909)100:0.12156059843479508076)100:0.24893940893276877979)96:0.10917316418762690322)26:0.04154625497053027194)89:0.12578260471553845412,(((((GFP83394.1:0.29964694927885648923,GFQ04433.1:0.29681675175525523702)99:0.31657641333605512912,(GFP87994.1:0.19359548467265622063,GFP90632.1:0.18572532290863361104)100:0.45471995390500030698)66:0.12698375988558083249,(Rpivnt1:0.67805274699067308308,(R2:0.35270361574301484220,RPP13:0.36145798256130351467)100:0.22727402354368569926)39:0.06480246726648318523)38:0.06623539888739163328,(((GFP96445.1:0.25113106185134997927,GFQ06425.1:0.30764112920785563476)76:0.30506656136458976114,(GFP97009.1:0.58566327142936958072,RPM1:0.65926476687375346053)86:0.11031790617649935016)69:0.17795987014464595410,(AtZAR1:0.76761920198183997144,((GFP98832.1:0.98752571396911670298,(GFP92710.1:0.91938658028698372338,GFP89653.1:1.66209752158843770964)29:0.08712809622081367500)48:0.30562156446239213681,(((((GFP80152.1:0.04708956384726684097,((GFP95815.1:0.03687184267367309837,GFQ05008.1:0.05036440968774009291)34:0.01141446062068185094,(GFP83105.1:0.02065704007650959878,GFQ05010.1:0.03075586725487828785)25:0.00000100000050002909)100:0.06675697130708026228)99:0.06007984517122506862,(((GFP95595.1:0.00000100000050002909,GFP95594.1:0.00000100000050002909)100:0.04950636379801114095,((GFQ06158.1:0.04365463550541735793,(GFP87615.1:0.04117472236406630182,GFP95614.1:0.22643108219710436635)22:0.01568603979203016252)15:0.00307417769849708785,((GFQ04345.1:0.03919857360616482711,GFQ00716.1:0.10977713189210924760)51:0.05032782784112670854,(GFQ00710.1:0.02912984230220254725,(GFQ02795.1:0.06513425383206433716,GFP95615.1:0.08779833897435919410)88:0.07672325314856986989)79:0.02941243058972109123)27:0.00412074618809521974)54:0.03743198877704438654)90:0.05880557067781330000,((GFP90311.1:0.02820624634688363719,(GFQ06061.1:0.01792293431950325519,GFP90312.1:0.01844350201316813723)80:0.03216908183380624148)95:0.03308041183842341804,GFP85206.1:0.14686173804612839833)81:0.03070989895091246966)79:0.03274101176927678158)87:0.03707931753255400142,GFP85286.1:0.13242020717425104226)92:0.10098372527067922544,GFP83127.1:0.22005386245835092951)96:0.34018906322693737154,((GFP98380.1:0.56363567926863022972,GFP89527.1:0.42440012761830597787)73:0.10035956336244375442,((GFP91691.1:0.45582955393826835033,(GFQ04518.1:0.15601368581747487863,(((GFP95098.1:0.03359038953656135612,GFP95127.1:0.04834915281381370333)100:0.07285100687708696843,GFP95105.1:0.05187441286813752189)51:0.00918284872660313049,GFP94612.1:0.04894268217581720232)100:0.12082442489392163087)100:0.21532396987947749478)91:0.34973928753234234668,(GFP83798.1:1.03631645532739424809,((GFQ00720.1:1.32161745713092093624,R3a:0.36590793424680018164)16:0.08998298231750344323,(GFP92409.1:0.17075535163330160526,GFP92408.1:0.20927252127286186112)99:0.26640996439761444048)14:0.03900182785703701360)13:0.05045958352182770140)32:0.07103228102796414756)72:0.22027571897410092028)90:0.27419452418102158164)5:0.04046360738941238294)24:0.12104142308282787865)21:0.08501145585785110925)15:0.08630107858626778761,GFP82757.1:0.77773907384795892828)8:0.10653597287711649710)3:0.04250755882104559347)7:0.09294606365531048187)4:0.03786652229949871024,((((XP_004231117.1:0.23787422814635009183,(XP_010322858.1:0.18675914732147189112,XP_004243044.2:0.15247860798884088629)100:0.13306416719705135843)52:0.04194011322192162800,(XP_004246080.2:0.11423727031446412328,(XP_019068849.1:0.07895506725782451551,(XP_019068848.2:0.10603047273200900957,(XP_004237148.1:0.03513404506374195879,XP_025886396.1:0.02021410324628125643)66:0.02960713364262151925)43:0.02454122682256379764)88:0.05588033817068367715)87:0.24220560634610704964)87:0.16874535031648307815,((XP_010327076.1:0.03746379263666933801,((XP_019071638.1:0.00000100000050002909,(XP_004248174.1:0.00000100000050002909,XP_019071640.1:0.00000100000050002909)17:0.00000100000050002909)18:0.00000100000050002909,XP_019071639.1:0.00000100000050002909)100:0.03711092150297613107)100:0.35968682586681743896,XP_025883969.1:0.40650273012978727083)32:0.03893158392919311706)17:0.03156276352983636291,((XP_025884563.1:0.00000100000050002909,XP_010313675.1:0.00000100000050002909)100:0.31095953432516681980,GFP83586.1:0.26187567211388040889)34:0.03014874582915481188)39:0.07185155176050539438)0:0.01385335723088966346)10:0.05246897630136580087)13:0.05701336880649517797)7:0.03583256134274413057)96:0.12018490298440796804,(GFP82530.1:0.54871810774128881860,(GFP87428.1:0.22244573257394123500,(GFQ07497.1:0.16001172251092815602,(GFQ05691.1:0.08929052876182815013,GFQ05690.1:0.11569981863265652033)96:0.07003920981723286976)82:0.03621979630333037325)97:0.16640481197959430815)99:0.16038210130522784214)100:0.20650417978623150650,GFP79902.1:0.28636877760177503749)43:0.02341088765784387835)16:0.03688720438479809599,(GFP99034.1:0.40473300042108850683,((((GFP79904.1:0.15851313586104112674,GFP79905.1:0.23611606655893399576)100:0.19034094937539502990,GFP89995.1:0.44062242897481973536)65:0.06677122076939841222,GFQ02790.1:0.42707059752084464144)18:0.01013058986417072517,(GFP79879.1:0.38820899993596924560,GFQ06976.1:0.30041016963541994356)66:0.10462170118839020372)21:0.04392178406076623770)14:0.01727930750378972591,GFP79880.1:0.37525336244763435323);
```
