## Supplementary material for "The *NRC0* gene cluster of sensor and helper NLR immune receptors is functionally conserved across asterid plants": Rhododendron_griersonianum_with_Tomato_Nyssa_Camellia_NRCs_phylogenetic_tree.nwk

```
((KAG5545353.1:0.02450459629829621414,KAG5545352.1:0.02249160435755240273)75:0.01590065996027190467,(KAG5529749.1:0.09219260278289831412,((KAG5554483.1:0.11804346180908895092,((KAG5517318.1:0.23932794787645370049,((KAG5542919.1:0.01511904966498140400,(KAG5542946.1:0.00656216692708156552,(KAG5542954.1:0.00719158696229447135,(KAG5542945.1:0.01339631328601468066,KAG5542931.1:0.00657558020305915817)85:0.00332059847461576392)92:0.00661569297288125153)79:0.00144075490228432390)100:0.14506615177761222890,((KAG5539325.1:0.06352245324287508765,((KAG5549271.1:0.04403818067151561017,(KAG5549558.1:0.05572443070902614176,KAG5550064.1:0.05090729496779729940)66:0.01020042333833937921)35:0.00748722693902515585,(KAG5549245.1:0.02333696019434612634,KAG5549554.1:0.04954057476744330724)59:0.01042639293868020088)18:0.00689807751633999839)40:0.01445603098762089818,KAG5550623.1:0.05081171937856530235)94:0.03741434809455030513)24:0.02143091406845510846)94:0.08501408857087268400,(((KAG5535865.1:0.12559372244392433271,KAG5535870.1:0.03521342040396627932)100:0.22884919369720388427,(KAG5525707.1:0.30450767353585345143,((((KAG5526077.1:0.00000100000050002909,KAG5526075.1:0.00000100000050002909)34:0.00000100000050002909,KAG5526076.1:0.00000100000050002909)100:0.08988276283797858035,(KAG5526089.1:0.15379381521644006070,KAG5526080.1:0.10968219848235490066)51:0.01675123494038079780)100:0.48363057420760341421,KAG5538822.1:0.25262461240751460378)62:0.03973196786782507567)40:0.04888907540011080272)2:0.00000100000050002909,((KAG5525701.1:0.14262154158851220176,((((KAG5564707.1:0.07390147177549478974,(((KAG5564762.1:0.04401107110928703658,((((KAG5564728.1:0.02986172242969559534,KAG5564732.1:0.04663328842849803757)67:0.00579150449254739463,KAG5564709.1:0.05526634676501387261)45:0.01412476226004744963,KAG5564671.1:0.04079679161081199712)41:0.01025716170435613320,(KAG5564740.1:0.02279955921397802329,KAG5564734.1:0.02289724096533985245)95:0.00915840431472417227)29:0.00412294852295563927)12:0.00379751723285214103,((KAG5564735.1:0.00000100000050002909,KAG5564746.1:0.03260231192353958696)100:0.07478727594241714460,KAG5564705.1:0.03668599069887461261)20:0.00422333086443264869)37:0.01667983600834843649,KAG5564744.1:0.04628773861507037846)36:0.01178109042625647557)72:0.01653789968656321427,(KAG5564801.1:0.06868513077842733350,KAG5564803.1:0.05555117168403897465)76:0.01244608271477052122)98:0.14429862195025980331,(((((KAG5514368.1:0.01667013973123710954,(KAG5514371.1:0.00327763440476248977,KAG5514370.1:0.00651070079810522374)100:0.01969246964975314082)100:0.01352630753638511818,((KAG5514361.1:0.05640854186450849905,KAG5514366.1:0.03911235696185622057)86:0.01287112480105617046,(KAG5536785.1:0.00624010410471196805,KAG5536781.1:0.00682950518573582303)100:0.03437892264802997616)95:0.01498112911152798751)100:0.08092761512755122788,(KAG5514360.1:0.03677478469640170500,(KAG5514363.1:0.02659334092972889113,KAG5514367.1:0.04996404068562746575)72:0.02025269714704306528)100:0.15667823735851860167)45:0.02732783439279031987,KAG5560793.1:0.08598985492347761828)66:0.02073083910255921203,(KAG5514365.1:0.05664869581899052015,KAG5514369.1:0.08714346380411028270)98:0.06022352899582445601)61:0.05075157155109513013)99:0.32055958856566774129,((((RPM1:0.84700711820418805864,((KAG5561458.1:1.16405168231211386676,((KAG5530001.1:1.24057147359249841934,KAG5547168.1:0.64873634071858132799)82:0.53080842611040124357,((((KAG5555851.1:0.00000100000050002909,KAG5555850.1:0.00000100000050002909)30:0.00000100000050002909,KAG5555849.1:0.00000100000050002909)97:0.02030553303991236916,((KAG5556091.1:0.26337486810998078646,KAG5555866.1:0.04802613003910376904)23:0.03203841003086413397,(((KAG5555846.1:0.02821484285062701367,KAG5555856.1:0.04249413729398090339)57:0.01161930860746019332,KAG5555853.1:0.07559566852245253044)16:0.00589405929688565158,KAG5555854.1:0.05364802863972797931)8:0.00000100000050002909)32:0.01838633311338528156)100:0.45162906085764598085,((KAG5539121.1:0.01731282235728114072,(KAG5552613.1:0.04481670483120162723,(KAG5540126.1:0.07063231250216875368,((KAG5530989.1:0.02537632419770238443,KAG5531056.1:0.00000100000050002909)95:0.06388683270417071236,(((KAG5539203.1:0.01765317063755967447,(KAG5539189.1:0.00000100000050002909,KAG5539187.1:0.00000100000050002909)99:0.02057314438356263805)50:0.00000100000050002909,((KAG5539184.1:0.10690484933575426785,((KAG5564306.1:0.00000100000050002909,KAG5564307.1:0.00000100000050002909)32:0.00000100000050002909,KAG5564305.1:0.00000100000050002909)100:0.17303360927605565545)92:0.11621486802531856564,KAG5539182.1:0.06977554584398540372)88:0.13851342851211764784)99:0.54383141446913074724,KAG5541842.1:0.03730207844184017796)10:0.02010617567497995084)11:0.03773015912857943799)37:0.03216179381608576249)41:0.04393129497675579004)84:0.16526160017865892948,R3a:0.40843094970907861674)75:0.19703009159725415333)73:0.19674832099581529565)35:0.14157739886187561962)13:0.09126466911353842137,AtZAR1:0.77171280532150576814)8:0.01142370795420238720)19:0.10689704368650360111,(((Rpivnt1:0.40982905987327844510,(((KAG5559352.1:0.00000100000050002909,KAG5559350.1:0.00000100000050002909)100:0.07180730684578093270,(KAG5549412.1:0.06357758284281420091,KAG5549415.1:0.06949709217185377763)99:0.12757606436131463390)88:0.10327057704506588387,KAG5564693.1:0.69827137220202306622)39:0.07286744452459831267)58:0.28967819744640416202,(KAG5560901.1:1.21289185602920501772,(((KAG5530895.1:0.04966987176173615764,((KAG5530380.1:0.04082721440640162819,(KAG5530566.1:0.10446079847173678212,(((KAG5534153.1:0.00000100000050002909,KAG5534152.1:0.00000100000050002909)100:0.03003451161694656313,(KAG5534155.1:0.00000100000050002909,KAG5534156.1:0.00000100000050002909)100:0.09545912954002436224)93:0.02623365641163475856,(KAG5534164.1:0.00000100000050002909,KAG5534165.1:0.00000100000050002909)100:0.05080375644859618650)96:0.15221419831465626826)18:0.02754274725790091527)29:0.02873638978764400664,((KAG5530378.1:0.05167935786048441504,KAG5530376.1:0.03884092292463720009)78:0.04098142352782621622,KAG5530898.1:0.08533706494171165724)37:0.01843138004697194784)45:0.07859643329337057116)94:0.32108328249407469546,(RPP13:0.40735381820286842292,R2:0.33447280204002366455)56:0.06099332946365917246)66:0.24502658597274601382,KAG5560920.1:0.97528832603666915091)11:0.00000100000050002909)16:0.03685762301918027450)24:0.12571189209794841890,(((XP_004233876.2:0.63719560368330485645,(((((XP_004238960.1:0.00000100000050002909,XP_010320781.1:0.00000100000050002909)31:0.00000100000050002909,XP_010320780.1:0.00000100000050002909)100:0.37173731343147625727,(XP_004238957.1:0.28532745541921117338,(XP_004242250.1:0.06718123295991916544,(((XP_019069769.1:0.00000100000050002909,XP_025887356.1:0.00000100000050002909)100:0.02154261633104619794,XP_004242252.1:0.03874231489139828843)89:0.02515773486167967310,XP_004242251.1:0.06755415713217481632)88:0.01301494191235911223)100:0.21514013259253372823)97:0.08388666198059391288)93:0.09982890337811804737,(XP_019071116.1:0.15366131088073806121,((XP_004248043.1:0.00773183642995731776,Sw5b:0.00473884893268611274)100:0.09304601115656171983,(XP_025888775.1:0.07948968660924009277,(NP_001289831.1:0.00000100000050002909,XP_004248007.2:0.00000100000050002909)100:0.06368823753629250517)76:0.03791153109707042640)52:0.05907098294880593070)100:0.23621849261701050038)85:0.10022395663107819264,(((Rpiblb2:0.03814171539174032038,(((NP_001318035.1:0.00000100000050002909,XP_004240523.1:0.00000100000050002909)31:0.00000100000050002909,XP_019069678.1:0.00000100000050002909)100:0.04356407733244430092,(((NP_001333108.1:0.00000100000050002909,XP_010315011.2:0.00000100000050002909)100:0.01580371633308227941,(((XP_004240498.1:0.00000100000050002909,NP_001318028.1:0.00000100000050002909)100:0.01294969527961460469,(NP_001318030.1:0.00000100000050002909,XP_004240499.1:0.00000100000050002909)100:0.03069915123584080266)92:0.01388344540909727982,Mi1.2:0.03118736213029940987)89:0.00639336165179839409)82:0.00407009334144911063,NP_001318045.1:0.01902962487911786030)100:0.05188976471950154656)97:0.04667962111107220452)100:0.16199446829079841570,(XP_019069333.1:0.12787639769523032052,((XP_019069347.2:0.04415868902586550515,(XP_004239804.1:0.05933980918392298826,((XP_019069404.2:0.07166031608525724739,(XP_019069358.2:0.00000100000050002909,XP_025887010.1:0.00000100000050002909)100:0.06087543254550203259)65:0.01283256923764146060,(XP_019069402.1:0.02531880012934185908,(XP_010321400.1:0.00000100000050002909,(XP_004240205.1:0.00000100000050002909,(XP_025887048.1:0.00000100000050002909,XP_010321401.1:0.00000100000050002909)22:0.00000100000050002909)14:0.00000100000050002909)100:0.04253630156007160573)93:0.01867251553303694162)82:0.01778936467518426462)91:0.02027649385640802396)78:0.01746388758156812784,XP_019069506.1:0.04845700437336925015)99:0.08442830916190058321)99:0.07191166206496847624)99:0.18466296943719226475,((XP_025886344.1:0.02721447034504142007,XP_004236921.1:0.02222574055385365122)55:0.01656420742652888606,((XP_010322775.1:0.06060941522436538026,((XP_025886222.1:0.05172290924782310673,(NP_001234836.1:0.02257271521345271051,Hero:0.01826258447347461900)96:0.06462542606845658733)63:0.02182137042492543130,XP_004237188.1:0.03639458341830120042)52:0.00860592949470888671)77:0.01575911888194737528,XP_019068911.1:0.04022092424239112618)86:0.02239475846580290738)100:0.33796472812414024567)99:0.20879900446114005308)81:0.06654472099385766448)67:0.06535717091521012212,((XP_025886337.1:0.38280994472904250614,((((XP_004239469.1:0.00000100000050002909,XP_025886865.1:0.00000100000050002909)100:0.09084725301218286864,XP_010320570.2:0.09040172512738600674)100:0.13291451432292411550,(NP_001333428.1:0.04087827143822345133,(XP_010320900.1:0.00000100000050002909,(XP_010320901.1:0.00000100000050002909,XP_025886867.1:0.00000100000050002909)33:0.00000100000050002909)100:0.04080714832777459361)100:0.19478469996105746143)92:0.07223731689642667875,((XP_004239390.2:0.31673017813083553795,(XP_004239388.2:0.09867718045423795603,(XP_004239389.1:0.00000100000050002909,XP_010320686.1:0.00000100000050002909)100:0.18999775786951211831)98:0.14848775632346961073)69:0.05918900921895176026,(XP_019069317.1:0.17434541915363874209,R1:0.26471110580168316639)58:0.02336936448946356354)86:0.05854760300241072107)84:0.06618379956614008075)86:0.06132553731133223718,((XP_025886812.1:0.00000100000050002909,XP_019069438.1:0.00000100000050002909)100:0.14987536575417645390,(XP_019069562.1:0.13038139871757983834,(XP_025886878.1:0.14902374132164739051,(Prf:0.00000100000050002909,(XP_004239116.1:0.00000100000050002909,XP_010320925.1:0.00000100000050002909)61:0.00284235332435533354)100:0.14300221332166032639)42:0.02014661378366967501)54:0.03022528000639738976)99:0.39520999568090037224)90:0.10832109053536508048)78:0.08725259123917945836,(((((KAA8529860.1:0.02897028879046573135,KAA8529869.1:0.06174499539835037742)100:0.35911499682224506946,(XP_004248175.2:0.21032372475672800327,(KAA8529814.1:0.04736899650309296661,(KAA8529870.1:0.00000100000050002909,KAA8529868.1:0.00251570619312012356)100:0.14806706785814327532)97:0.05293164412605470132)49:0.00727038541898765781)32:0.01734127097775097631,((((KAA8529825.1:0.01351688883394649293,KAA8529828.1:0.00131178818468592664)100:0.12727132059416162990,(((XP_004234046.1:0.33780962100364597678,((NP_001234202.1:0.17820733133308144791,XP_004248798.1:0.08081526762687213372)90:0.04876641014444978856,XP_004238948.1:0.10954595523497830112)84:0.06208359486923242798)79:0.08490234269658214483,((XP_004236959.1:0.21533984411186413155,(XP_010319428.1:0.20251060546141860796,XP_004236958.1:0.18528235206517415512)78:0.04811667676351742001)99:0.12523298530345491897,(((XP_004237189.1:0.00000100000050002909,XP_010319380.1:0.00000100000050002909)100:0.23538419629992476945,(XP_019068867.1:0.00000100000050002909,XP_019068866.1:0.00000100000050002909)100:0.37010819769656444489)94:0.06936601909382579534,XP_010319429.1:0.68599412027593054120)60:0.04885585400093945402)100:0.28288546838116201965)98:0.24017576705314305774,(KAG5560865.1:0.15654767028824972952,((KAG5523539.1:0.04604797068266015120,(KAG5521263.1:0.00000100000050002909,KAG5523528.1:0.00000100000050002909)100:0.01358159360898435024)100:0.09580150840141901658,KAG5523537.1:0.14414266354252414093)82:0.01997923879613014431)98:0.27549388793322493463)55:0.08632792302739818180)20:0.01890784789708523442,((XP_028063961.1:0.00000100000050002909,(XP_028063962.1:0.00000100000050002909,XP_028063964.1:0.00000100000050002909)38:0.00000100000050002909)100:0.10178632721555198881,((XP_028098606.1:0.00000100000050002909,(XP_028098604.1:0.00000100000050002909,XP_028098607.1:0.00000100000050002909)8:0.00000100000050002909)4:0.00000100000050002909,XP_028098605.1:0.00000100000050002909)100:0.07333689920514575855)97:0.07165953659482827975)14:0.01817989040775618709,KAA8529807.1:0.22975975474507992491)20:0.02607249688602325186)69:0.13081340463848006861,(((((KAA8532444.1:0.14649656432397220596,KAA8532440.1:0.09528326912113323222)100:0.11018766022774652280,(KAA8535362.1:0.06237878198218358566,((KAA8519401.1:0.03223955904332648920,KAA8535368.1:0.04662108280709801461)62:0.02099260885989812087,(KAA8535370.1:0.02625698924369869111,(KAA8535375.1:0.01618395599142771757,KAA8535371.1:0.02967394443911466895)87:0.02023069665141672899)30:0.01048509723918142171)58:0.01395446887261884289)95:0.09682386509128558527)41:0.02172197080413111950,((KAA8529829.1:0.05660782877621286374,(KAA8529826.1:0.01026746608649526521,KAA8529827.1:0.00246671852520550811)100:0.06871894476922917050)100:0.08480083069548902119,KAA8533657.1:0.15824822200741461842)35:0.01731527001611361111)32:0.01941037040075125134,KAA8532448.1:0.18683098364345673836)66:0.03217563810142130831,((((KAA8529800.1:0.26836674931085652274,(KAA8529801.1:0.02546378805750432531,KAA8529803.1:0.00000100000050002909)86:0.00951914472796494548)100:0.31022667989897467766,((KAA8532452.1:0.01666926784539309730,KAA8532451.1:0.00000100000050002909)100:0.17855030790433634724,((KAA8529833.1:0.05412470457276804398,KAA8529776.1:0.36220212833333081948)98:0.08045463184810867918,KAA8529811.1:0.10651055024157798923)87:0.02992579395123330654)58:0.02292254403753420447)42:0.01562304897065460753,(XP_028096865.1:0.19449680673053051927,(XP_028118554.1:0.18927059153970038352,((XP_028063960.1:0.01509471152075945663,XP_028098613.1:0.04282222031293322906)100:0.06370695322450059539,((XP_028061854.1:0.09614400880085553769,(XP_028126810.1:0.07888943097377111580,XP_028116480.1:0.08891252093072316010)80:0.03530610953040091288)95:0.03442572882250860555,((XP_028061745.1:0.05116659361011743207,(XP_028080672.1:0.07847922654549766008,((((((XP_028063584.1:0.00000100000050002909,(XP_028063474.1:0.00000100000050002909,(XP_028063385.1:0.00000100000050002909,XP_028063536.1:0.00000100000050002909)24:0.00000100000050002909)20:0.00000100000050002909)99:0.00665447638827203983,XP_028066697.1:0.01331513119516236458)100:0.03923095419492120955,XP_028102117.1:0.05465850769945120730)63:0.01276318176415277422,XP_028107731.1:0.02860781106014128813)33:0.00759315421583829121,(XP_028101614.1:0.05786282882264636579,XP_028101273.1:0.11178165366469863806)9:0.00283859356199411697)5:0.00646337894627773985,((((XP_028066957.1:0.00000100000050002909,XP_028066958.1:0.00000100000050002909)34:0.00000100000050002909,XP_028066956.1:0.00000100000050002909)100:0.01293984485413106691,(XP_028090838.1:0.00000100000050002909,(XP_028090836.1:0.00000100000050002909,XP_028090837.1:0.00000100000050002909)30:0.00000100000050002909)97:0.00541790901238100881)95:0.02668869447051808869,(((XP_028082942.1:0.03625123844053607103,(XP_028102121.1:0.00000100000050002909,(XP_028102119.1:0.00000100000050002909,XP_028102118.1:0.00000100000050002909)35:0.00000100000050002909)100:0.02751181943315129594)39:0.01191303445470494674,XP_028066936.1:0.02662317464946102608)23:0.00734029443605808529,(XP_028116540.1:0.02348864186728743392,XP_028072320.1:0.01291386023003827238)67:0.00786978326913220609)1:0.00000100000050002909)8:0.00562031241157032960)19:0.00708259556374373541)9:0.00273708092140811845)37:0.01272318526138229919,XP_028100405.1:0.05068905950365092117)98:0.03471291857849267276)48:0.00868833876961470387)100:0.09343598484100262835)64:0.02498353213253422939)98:0.09039816430128441715)18:0.01812699440323620181,(KAA8529819.1:0.32414840678237094584,((XP_028124918.1:0.06951693419498033988,(XP_028098747.1:0.03033536238836824495,XP_028082887.1:0.03883224874883928895)25:0.00319721203508535222)100:0.18685468067742105891,(XP_028063915.1:0.14341296081701643272,((((XP_028124912.1:0.00000100000050002909,XP_028124913.1:0.00000100000050002909)11:0.00000100000050002909,XP_028124916.1:0.00000100000050002909)10:0.00000100000050002909,XP_028124917.1:0.00000100000050002909)14:0.00000100000050002909,XP_028124915.1:0.00000100000050002909)100:0.12690352643263444476)100:0.11726783411777763622)97:0.09517354082691173445)25:0.01467069719146790394)46:0.01989262434086422338)84:0.10764948747298380693)50:0.06649997423354613024,((((Rx:0.04626083647273800808,Gpa2:0.03925563506597877506)100:0.12621591736863682631,(XP_004251533.1:0.00000100000050002909,XP_025884479.1:0.00000100000050002909)100:0.17105555696418869860)100:0.24469845580864499346,((XP_010319214.1:0.47213994450014679094,XP_010324491.1:0.22493749539509536040)100:0.19482988113735080771,((XP_004231569.2:0.11802496169418554006,BS2:0.11480775244824904802)99:0.16458404283285546499,((XP_025884346.1:0.00000100000050002909,XP_019066849.1:0.00000100000050002909)32:0.00000100000050002909,XP_019066850.1:0.00000100000050002909)100:0.17388564804457387614)99:0.13949726869006398577)81:0.05953025609640775345)98:0.12425877974273065452,(((XP_025883969.1:0.42770414429724756822,((((XP_004248174.1:0.00000100000050002909,XP_019071639.1:0.00000100000050002909)17:0.00000100000050002909,XP_019071640.1:0.00000100000050002909)21:0.00000100000050002909,XP_019071638.1:0.00000100000050002909)100:0.03038565844875594502,XP_010327076.1:0.04542507686577339221)100:0.36605990775946273263)50:0.04273417561097155731,(((XP_010320708.1:0.15835403403778286480,XP_004243493.1:0.09505541914257625846)100:0.06386301376654614226,(XP_019066422.2:0.07934549009114848228,((((XP_025883959.1:0.00000100000050002909,XP_025883958.1:0.00000100000050002909)32:0.00000100000050002909,XP_019066753.1:0.00000100000050002909)100:0.03588848816157729632,(XP_010312507.1:0.00000100000050002909,XP_019066695.1:0.00000100000050002909)100:0.03528253936401074681)93:0.04620295628039020053,XP_004250409.1:0.08640717638253392341)46:0.01704113260481480291)97:0.05521586279718340706)100:0.31347681456817239054,((XP_004246080.2:0.10350824432956276522,((XP_019068848.2:0.11191365172739947687,(XP_025886396.1:0.02004877177187228826,XP_004237148.1:0.03531858729473411757)86:0.02648622444367740997)70:0.02792582695291350586,XP_019068849.1:0.06223688073253200864)100:0.05659073827609827079)100:0.22204433084332217407,((XP_010322858.1:0.19077057333865818367,XP_004243044.2:0.14435867091934015405)100:0.12780314004239043402,XP_004231117.1:0.22218446550136042306)71:0.04914857538399740322)99:0.17541954199564657735)36:0.04631762917768549037)30:0.04110130524213061881,(XP_010313675.1:0.00000100000050002909,XP_025884563.1:0.00000100000050002909)100:0.34322180746747393831)39:0.03481670079617063540)66:0.07570212971575503158)49:0.07021794177703706563)48:0.14118051634027739549)23:0.09502814721779034857)53:0.20055841240413649351,(((((((KAG5555590.1:0.00000100000050002909,KAG5555581.1:0.00631681170963660412)98:0.03682262566205309062,KAG5555586.1:0.03378778868553281717)86:0.04104976445762861803,KAG5555588.1:0.06998656557530352762)99:0.33695636444276172439,KAG5516673.1:0.20349637181327145941)100:1.16863351228748224564,((((KAG5532861.1:0.01139025801675082154,KAG5532858.1:0.01408595892379969038)97:0.01159478159330532172,KAG5532854.1:0.03435998227247180625)100:0.48415828241485070471,((((KAG5545530.1:0.01172813811925025283,(KAG5545542.1:0.00000100000050002909,(KAG5545543.1:0.00000100000050002909,KAG5545541.1:0.00000100000050002909)33:0.00000100000050002909)100:0.04080923957296586635)87:0.00969797447989766831,(KAG5545540.1:0.15690508525942870044,KAG5545528.1:0.01139297719961673144)57:0.01717449461471630759)100:0.34848877552336127161,(((KAG5550595.1:0.03897490706925885867,KAG5550592.1:0.05635330784344587396)80:0.01527231519982374421,(((KAG5550593.1:0.05951206149986737470,KAG5557082.1:0.06567680815164113339)100:0.05714585518314630602,KAG5550590.1:0.04923243944304871167)97:0.02715231413361348864,(KAG5547797.1:0.00000100000050002909,KAG5547795.1:0.00686482962741759729)100:0.03806111320991521774)51:0.01384855452528600990)100:0.11782205492449124296,((KAG5551747.1:0.03535463543317383245,((KAG5554224.1:0.07749632766068149936,KAG5552008.1:0.11128677493463227932)100:0.14491546642006114531,(((KAG5551750.1:0.02953494922223686564,(KAG5551736.1:0.02704303375646016291,KAG5551739.1:0.26357100971436991932)93:0.10336276965683439955)92:0.05235678149371133377,KAG5551746.1:0.00141797283516201049)47:0.01083402854401762337,KAG5551733.1:0.03772767800536525745)55:0.02268501698640046360)28:0.00874560933391380427)100:0.17137481016998959427,((KAG5556964.1:0.17700418601501496929,(KAG5555627.1:0.05087666850320091833,((KAG5554137.1:0.10928543357991034324,KAG5554134.1:0.02004467252372873695)79:0.02603470678539446248,((KAG5555632.1:0.01658900100865015950,(KAG5555640.1:0.03343240834530120803,KAG5555638.1:0.00000100000050002909)62:0.00537035250533878308)100:0.07541074177129293565,KAG5555629.1:0.04525042490955477614)46:0.01019267543018873012)95:0.03640960584707437359)96:0.04208523036524802752)68:0.03307678472959959398,(((KAG5555653.1:0.03912298065414395593,KAG5555652.1:0.04444753355446365989)96:0.03658138931330956467,KAG5555717.1:0.05703555323929136028)99:0.08038254035016026422,((KAG5552329.1:0.02165313247888380269,KAG5552320.1:0.01244572728701001836)100:0.15849184960391674015,(KAG5555641.1:0.12062043395544866375,(KAG5555645.1:0.00000100000050002909,(KAG5555646.1:0.00000100000050002909,KAG5555647.1:0.00000100000050002909)35:0.00000100000050002909)100:0.10744115346328439453)100:0.08448438081839293456)49:0.02022565086140538579)50:0.03186959719775118299)100:0.28445224004744590340)39:0.01953169482477395622)70:0.10540046808223761665)92:0.18950795813343493390,(((KAG5552144.1:0.02141313907622214435,(KAG5552146.1:0.01224822829702762635,(KAG5552660.1:0.13092112514427795000,KAG5552557.1:0.04563450707663431472)86:0.03028051233463631767)41:0.00653945476980492130)98:0.08711020599965803302,((KAG5533776.1:0.02284393636142597814,KAG5552149.1:0.02996136487340338855)47:0.01171030074847014685,(KAG5552235.1:0.02402557433573971821,KAG5552242.1:0.02997483881017290117)96:0.08501068240259126996)64:0.05278469503150268194)100:0.28618572265727454385,(KAG5556093.1:0.23513296841581710073,(((KAG5555902.1:0.04810239571397787600,KAG5555903.1:0.05300747506664633263)79:0.01729549851539436203,((KAG5555911.1:0.05400723314766898292,(KAG5555927.1:0.00000100000050002909,KAG5555928.1:0.00000100000050002909)100:0.04700855592503071223)99:0.05493287894733146770,((KAG5555948.1:0.03835084014852531420,((KAG5555915.1:0.00000100000050002909,KAG5555916.1:0.00000100000050002909)100:0.04271631718072548684,(KAG5561085.1:0.12840509536525951395,(KAG5555946.1:0.17726680960323148994,(KAG5555908.1:0.09828308055708893931,(KAG5555947.1:0.02604291451657009607,KAG5555930.1:0.01038563722979935280)100:0.10129606138802269011)97:0.05691126358220436471)22:0.02030147056618048299)23:0.02429215699796993810)12:0.00310914992500953193)15:0.00768602192477883632,((KAG5555925.1:0.01937290521742069532,(KAG5555943.1:0.01473593646248395200,(KAG5555889.1:0.00000100000050002909,KAG5555888.1:0.00000100000050002909)100:0.01704438238954336313)100:0.04125425807441101406)95:0.03276851584676263723,((KAG5555885.1:0.00000100000050002909,KAG5555884.1:0.00000100000050002909)100:0.03470291696172708024,KAG5555944.1:0.03471357755716420607)82:0.01668510936597620425)28:0.00541034465766660096)16:0.01792986331146837267)27:0.02434993577449824295)43:0.03948682930887967985,(((KAG5555991.1:0.00000100000050002909,KAG5555992.1:0.00000100000050002909)100:0.00539578689649054203,(KAG5555914.1:0.04158803635169253804,KAG5555936.1:0.03630255304496493585)61:0.02016368199153231039)100:0.12127105391676254453,KAG5556278.1:0.06344641066347364577)93:0.08427704747112230166)49:0.03900969392501722754)100:0.39948002884027788983)74:0.09223769601454129274)43:0.05521937713277171728)100:0.36362395245807394017,((((KAG5524957.1:0.00000100000050002909,KAG5524956.1:0.00000100000050002909)100:0.35975575116233515782,((KAG5525742.1:0.09128263220906591979,(KAG5525754.1:0.04376432847143289090,KAG5525747.1:0.02810852328397493369)90:0.03888663540427537979)100:0.13687836778544551497,(KAG5525749.1:0.18155023944828663218,KAG5525751.1:0.10508217661276658683)100:0.17573628157220955170)100:0.21506905900289005618)100:0.54631329926489791138,(KAG5560908.1:0.72866802417393927715,(((KAG5520685.1:0.00908113397493509958,KAG5520686.1:0.00558917519056792780)99:0.04993970861232197717,(KAG5520689.1:0.01701081624412547830,KAG5520697.1:0.06133031999718080440)99:0.03076392496985467725)99:0.12330047235234579961,(((KAG5555275.1:0.04772538327979761186,(KAG5555262.1:0.00000100000050002909,KAG5555263.1:0.00000100000050002909)100:0.01655951747668649859)67:0.00680596093384015256,(KAG5555274.1:0.00297852040707608737,(KAG5555267.1:0.00000100000050002909,KAG5555265.1:0.00000100000050002909)100:0.02582203764335599949)62:0.00276066582260566743)100:0.11988318157032558375,KAG5516744.1:0.13447549678692685693)63:0.05292884996746661380)100:0.40475431556122209997)64:0.10241872325480855244)58:0.13630457169226203873,((KAG5551212.1:0.00000100000050002909,KAG5551211.1:0.00000100000050002909)100:0.46286536701400571303,((((KAG5526216.1:0.06349033973305301393,KAG5526226.1:0.06533454612404529516)45:0.03088328029812898237,KAG5526221.1:0.10920304776656529488)92:0.05182411243280482527,KAG5531169.1:0.15709140278846644989)29:0.01498258438048417907,((KAG5543046.1:0.13836883489662477054,KAG5526220.1:0.18992864495517228218)43:0.04172822801674814369,(KAG5526209.1:0.13139770783267451515,(KAG5526224.1:0.00954913500314933869,KAG5526211.1:0.01821819827192299596)100:0.09313882599145782704)61:0.02492806694306693230)22:0.00898488191036070534)82:0.16015622823057182322)100:0.30335678093547463474)45:0.09940888220809526721)64:0.16559317784539767660)49:0.15585423121568026117,KAG5529725.1:1.63316152215621701593)44:0.11959932643911544425,((KAG5535660.1:0.05662405231126883126,KAG5535659.1:0.03046207988599310135)100:0.89448045790452801462,(KAG5546780.1:0.36449362825835196489,(KAG5563287.1:0.07530748970629991268,KAG5539639.1:0.02674989593922194597)100:0.48405590226583489200)100:1.11255924474458312012)27:0.12230562003161973839)28:0.13406058578188845276)82:0.41368830662465733150,(KAG5521076.1:0.08779329531182263058,KAG5521074.1:0.01197911179658549263)100:0.82836396543969403883)99:0.56061921612116583091)50:0.14223604003235545967)39:0.03317791647113885883,(KAG5525706.1:0.26232171255019376410,(KAG5549704.1:0.02083228356348170926,(KAG5549705.1:0.03894474289241729031,(KAG5549707.1:0.02111011898977917592,KAG5549702.1:0.03223886330361010882)96:0.01768161583193099060)78:0.01471133404403082365)100:0.19765978891076310675)27:0.03337994920242851049)14:0.04349311624386938135)94:0.13655867443662045302)64:0.02794524547398433145)99:0.06987490923716764557,(((KAG5547241.1:0.00000100000050002909,KAG5547240.1:0.00000100000050002909)26:0.00000100000050002909,KAG5547239.1:0.00000100000050002909)97:0.01118161748870297525,(KAG5512843.1:0.39790896559861871351,(KAG5547246.1:0.00000100000050002909,KAG5547245.1:0.00000100000050002909)99:0.00000100000050002909)86:0.01314588388057405868)100:0.09231102894977653850)99:0.06346843353199840831)55:0.03976990473190471914,KAG5545356.1:0.03064924644869671325);
```
