## Supplementary material for "The *NRC0* gene cluster of sensor and helper NLR immune receptors is functionally conserved across asterid plants": Sesamum_indicum_with_Tomato_Nyssa_Camellia_NRCs_phylogenetic_tree.nwk

```
(XP_020549603.1:0.01264228375755323437,((((((XP_011089014.1:0.47317067433790427344,XP_011078960.1:0.38433837693753714060)86:0.14730755187596444866,((XP_011091043.1:0.51351039864410652491,XP_011091535.1:0.29779627346977133318)100:0.26592079423308351283,(AtZAR1:0.63885697933443674756,(((((((XP_011097686.1:0.48158044626890650353,((XP_011080937.1:0.00000100000050002909,XP_020549956.1:0.00000100000050002909)100:0.05065376794832409518,((XP_020549382.1:0.00000100000050002909,(XP_020549379.1:0.00000100000050002909,(XP_020549375.1:0.00000100000050002909,((XP_011072981.1:0.00000100000050002909,((XP_011072975.1:0.00000100000050002909,XP_011072959.1:0.00000100000050002909)9:0.00000100000050002909,XP_011072917.1:0.00000100000050002909)0:0.00000100000050002909)1:0.00000100000050002909,(XP_011072933.1:0.00000100000050002909,XP_011072926.1:0.00000100000050002909)9:0.00000100000050002909)1:0.00000100000050002909)0:0.00000100000050002909)0:0.00000100000050002909)1:0.00000100000050002909,XP_011072949.1:0.00000100000050002909)100:0.05622666954349590795)100:0.39237984515745927272)100:1.70552646954507736154,(((((Prf:0.00000100000050002909,(XP_004239116.1:0.00000100000050002909,XP_010320925.1:0.00000100000050002909)78:0.00244804421981980984)100:0.13863582961837991880,(XP_019069562.1:0.12713752089632157638,XP_025886878.1:0.14999924638303568925)86:0.01379231508067991184)91:0.05760756369849175107,(XP_025886812.1:0.00000100000050002909,XP_019069438.1:0.00000100000050002909)100:0.12780345442518492582)100:0.23763635382409870056,(XP_025886337.1:0.36215277701068698812,(((XP_010320570.2:0.08764549648556736738,(XP_025886865.1:0.00000100000050002909,XP_004239469.1:0.00000100000050002909)100:0.08420984357913553764)100:0.12317607380162177988,(((XP_010320901.1:0.00000100000050002909,XP_025886867.1:0.00000100000050002909)37:0.00000100000050002909,XP_010320900.1:0.00000100000050002909)100:0.03909371786850371344,NP_001333428.1:0.04227073810906977619)99:0.22042908288037957321)93:0.08753737575998660203,(XP_019069317.1:0.16660963201159406655,(R1:0.28641629668591256364,(XP_004239390.2:0.30296201556981855463,(XP_004239388.2:0.08885439575752716868,(XP_010320686.1:0.00000100000050002909,XP_004239389.1:0.00000100000050002909)100:0.17285491436738284476)100:0.14332875010869675081)90:0.06821377475508023924)28:0.01090488753489389506)92:0.06607698933010229536)94:0.07142251223244593106)95:0.06940868307248565516)97:0.12743705020954301799,(((((XP_004238957.1:0.31227083716756576237,(XP_004242250.1:0.06088344756851975931,((XP_004242252.1:0.03931283400510060533,(XP_025887356.1:0.00000100000050002909,XP_019069769.1:0.00000100000050002909)100:0.02375652104366493544)95:0.02433759362346130106,XP_004242251.1:0.07743541654936839103)49:0.01097305967192333497)100:0.20122532072022575322)94:0.07634314390568265607,((XP_010320780.1:0.00000100000050002909,XP_010320781.1:0.00000100000050002909)33:0.00000100000050002909,XP_004238960.1:0.00000100000050002909)100:0.39603388639758663192)100:0.10574180533865211451,(XP_019071116.1:0.13926090473487215404,((XP_004248043.1:0.00336225736059193956,Sw5b:0.00403888337628976763)100:0.10540424046861281149,((XP_004248007.2:0.00000100000050002909,NP_001289831.1:0.00000100000050002909)100:0.04985190079541110264,XP_025888775.1:0.08455907591853449590)64:0.03568366687727880099)48:0.05113235661906018192)100:0.26071414018793614975)93:0.09269680897617031679,(((XP_004236921.1:0.03766505705954881211,XP_025886344.1:0.02714675860783766562)77:0.02189505948537785393,(XP_019068911.1:0.03649352533250699304,(XP_010322775.1:0.03553209195810890647,(XP_004237188.1:0.03739437051068240925,((Hero:0.02287106454804812769,NP_001234836.1:0.02146504807871101733)98:0.05448327773472260577,XP_025886222.1:0.05264749582364668806)64:0.02063554191821366859)52:0.00847880706630557875)71:0.01792410465788736584)68:0.01491028879686533137)99:0.35107007807118290055,((Rpiblb2:0.04122548373984698256,((NP_001318045.1:0.01911425684251380139,((XP_010315011.2:0.00000100000050002909,NP_001333108.1:0.00000100000050002909)100:0.01591873955365905730,(((NP_001318028.1:0.00000100000050002909,XP_004240498.1:0.00000100000050002909)100:0.01045430229507703090,(XP_004240499.1:0.00000100000050002909,NP_001318030.1:0.00000100000050002909)100:0.03090860438074923347)91:0.01378916288899571276,Mi1.2:0.02820738129408606465)86:0.00644190186045089097)83:0.00398182326390238497)94:0.04555548652190421349,((XP_004240523.1:0.00000100000050002909,XP_019069678.1:0.00000100000050002909)33:0.00000100000050002909,NP_001318035.1:0.00000100000050002909)100:0.04439566422425963998)92:0.04155013012804543299)99:0.15082466105036260173,(XP_019069333.1:0.11645055508514648435,(XP_019069506.1:0.04077494216350353168,((XP_004239804.1:0.06590548609658711254,(((((XP_010321401.1:0.00000100000050002909,XP_010321400.1:0.00000100000050002909)21:0.00000100000050002909,XP_025887048.1:0.00000100000050002909)18:0.00000100000050002909,XP_004240205.1:0.00000100000050002909)100:0.04449765467132948960,XP_019069402.1:0.02842042774540326500)89:0.02007766908434155395,(XP_019069404.2:0.07676366688880478795,(XP_019069358.2:0.00000100000050002909,XP_025887010.1:0.00000100000050002909)100:0.06178420438497646272)41:0.01355873518738799632)30:0.01169720168317662547)65:0.01749077195951763072,XP_019069347.2:0.05529051065131964510)79:0.01499953529785745185)99:0.08960516473989592334)96:0.07360754821124711189)94:0.17382572549135491546)87:0.19136405660952263141)76:0.08292770508302277355,XP_004233876.2:0.59305011885540870331)41:0.03957328716543620506)72:0.04569490037924643644)11:0.07365192757797286993,((((KAA8529807.1:0.21798448568112968604,((((XP_028098605.1:0.00000100000050002909,XP_028098607.1:0.00000100000050002909)23:0.00000100000050002909,(XP_028098606.1:0.00000100000050002909,XP_028098604.1:0.00000100000050002909)13:0.00000100000050002909)100:0.06617944574023938709,((XP_028063962.1:0.00000100000050002909,XP_028063961.1:0.00000100000050002909)33:0.00000100000050002909,XP_028063964.1:0.00000100000050002909)100:0.10907417297083617236)99:0.07516635718456546322,((XP_011070823.1:0.18708414635880996069,(((XP_011072179.1:0.10811669889532790623,((XP_020547986.1:0.00000100000050002909,XP_020547985.1:0.00000100000050002909)69:0.00000100000050002909,XP_020547987.1:0.00000100000050002909)100:0.07268354808878328688)100:0.41718405347285136830,(((XP_011076796.1:0.21649154454968891348,(((XP_011072129.1:0.00744322458849592215,XP_011072127.1:0.01516538598215828350)99:0.02095585775598955008,XP_020548586.1:0.00000100000050002909)95:0.03231173191074597495,XP_011072005.1:0.05081487662317424325)60:0.02889397247150845074)35:0.00813837459875921439,XP_020548572.1:0.17350847100263816492)98:0.10320341463656709791,(XP_011071970.1:0.47009799546334085640,(XP_011088086.1:0.23248283098020069981,XP_011087333.1:0.09251203015299196142)93:0.12004603314078350629)87:0.09243425667348156849)83:0.06494695437583225539)90:0.15529551946076847191,(((XP_004236959.1:0.21219517644166993597,(XP_010319428.1:0.21359643352446391895,XP_004236958.1:0.19392789546563796166)70:0.05572601109315101359)100:0.14871542955926753127,(((XP_019068866.1:0.00000100000050002909,XP_019068867.1:0.00000100000050002909)100:0.37987778814583256226,(XP_004237189.1:0.00000100000050002909,XP_010319380.1:0.00000100000050002909)100:0.22754481956027333700)90:0.06896789989141437205,XP_010319429.1:0.69579123126780684228)54:0.03438014191555731347)100:0.31248758659872394317,(XP_004234046.1:0.32589700411863403717,(XP_004238948.1:0.12376049233417361906,(NP_001234202.1:0.18178569831931934431,XP_004248798.1:0.08650862555783637997)88:0.04115026451797632739)70:0.06677289319747507779)67:0.05401771573038865321)100:0.19674664018693588385)46:0.05188045880365297485)85:0.14657999989806619334,(KAA8529825.1:0.01725739168973271231,KAA8529828.1:0.00000100000050002909)100:0.13728687800157454713)39:0.03430707065125059019)29:0.01858271557098874899)35:0.02990412316842478574,(((KAA8529814.1:0.05005527228034633430,(KAA8529870.1:0.00000100000050002909,KAA8529868.1:0.00248576841142046038)100:0.12746686892802908120)89:0.03661337586065434996,(KAA8529869.1:0.06497294811348978960,KAA8529860.1:0.02268438441316470919)100:0.38428030970738558114)31:0.01302482224975056585,(XP_004248175.2:0.15486428734599069768,((XP_020547439.1:0.00000100000050002909,XP_020547440.1:0.00000100000050002909)33:0.00000100000050002909,XP_011070551.1:0.00000100000050002909)100:0.13287233586414462505)99:0.05908339893075672394)46:0.02497074220391458030)79:0.13313807093207102872,(((KAA8533657.1:0.16722113182013653709,(((KAA8532444.1:0.14254627462667313065,KAA8532440.1:0.09079537383616413659)100:0.10224892709950623992,((KAA8535375.1:0.02813143119546337653,((KAA8535370.1:0.01874246460780040757,(KAA8519401.1:0.02114813747186529425,KAA8535368.1:0.05236302465665047812)70:0.02781441946062289394)49:0.02419301347536787980,KAA8535371.1:0.02994623073298799051)10:0.00272147895557580538)33:0.01827247688502798423,KAA8535362.1:0.07306775867375031597)100:0.10090655516935284619)37:0.00937946426031841148,(KAA8532448.1:0.18055301741930632198,((KAA8529826.1:0.00996051039969760889,KAA8529827.1:0.00240861871818250604)100:0.06310499377252969111,KAA8529829.1:0.05218982493579778226)100:0.08458513478836048038)31:0.01593330674211836107)14:0.00551722419422838017)77:0.04467382474240828849,(((KAA8532452.1:0.01311677486488286616,KAA8532451.1:0.00000100000050002909)100:0.16995422154966161044,((KAA8529776.1:0.35299951818981234464,KAA8529833.1:0.05639084832770891592)92:0.06950424802433442795,KAA8529811.1:0.10891447726811542829)93:0.03362008767883233051)65:0.03482407167483431848,(((XP_020554356.1:0.50543031721322939642,(XP_028096865.1:0.20293124559407649254,(XP_028118554.1:0.19008799451699029404,(((XP_028098613.1:0.04904655711261909912,XP_028063960.1:0.01997960442343527446)100:0.06945343677121210146,(XP_028100405.1:0.05009720984625240514,(XP_028061745.1:0.04693903181062757113,(XP_028080672.1:0.08589074111529100553,(((XP_028107731.1:0.03447537974514498088,(XP_028102117.1:0.04554560236774127940,(XP_028066697.1:0.01536974718476476730,((XP_028063584.1:0.00000100000050002909,XP_028063536.1:0.00000100000050002909)27:0.00000100000050002909,(XP_028063474.1:0.00000100000050002909,XP_028063385.1:0.00000100000050002909)9:0.00000100000050002909)98:0.00720252352575860653)100:0.03764599196524186231)94:0.02003739298716274153)61:0.00889453349181914578,XP_028101614.1:0.05426143349900771490)16:0.00768647310168777114,((((XP_028082942.1:0.03299600871657797779,((XP_028102118.1:0.00000100000050002909,XP_028102121.1:0.00000100000050002909)33:0.00000100000050002909,XP_028102119.1:0.00000100000050002909)100:0.03411096865918228360)60:0.01536748910571985802,XP_028066936.1:0.02483671705156741474)39:0.00881879908774326621,(XP_028101273.1:0.11442890729582112785,(XP_028072320.1:0.01399008942437773156,XP_028116540.1:0.02824851863721868778)43:0.00268371312407462287)16:0.00275206943629909473)7:0.00475526704827364515,(((XP_028090836.1:0.00000100000050002909,XP_028090838.1:0.00000100000050002909)29:0.00000100000050002909,XP_028090837.1:0.00000100000050002909)94:0.00263486864923376989,((XP_028066958.1:0.00000100000050002909,XP_028066956.1:0.00000100000050002909)36:0.00000100000050002909,XP_028066957.1:0.00000100000050002909)100:0.01252035604129691018)100:0.02753635865460558538)9:0.00719182703703712730)18:0.00728549452457322774)10:0.00000100000050002909)30:0.01291000804812114482)99:0.04401964899961925692)26:0.00558203800355590481,(XP_028061854.1:0.10077969680353029980,(XP_028116480.1:0.08041823665006493649,XP_028126810.1:0.08181430256626728847)79:0.03369733050984721756)94:0.02572153278678549621)97:0.10062016621586576670)62:0.03282670060709684534)95:0.07027402670698243425)8:0.01271182038415612572,(KAA8529800.1:0.23813906414742147533,(KAA8529803.1:0.00000100000050002909,KAA8529801.1:0.02442457994615373704)96:0.00618855924606214348)100:0.32298438381848615375)8:0.00853432407554536969,KAA8529819.1:0.31834075894156471653)2:0.00475577460459478824)6:0.02175407032307892508)20:0.01170251141559541797,((XP_028124918.1:0.05943496111332938203,(XP_028098747.1:0.02371075161288832209,XP_028082887.1:0.04118972120746917237)33:0.00357191408648770310)100:0.18996288102697400646,(XP_028063915.1:0.15227058026316833694,(((XP_028124915.1:0.00000100000050002909,XP_028124913.1:0.00000100000050002909)12:0.00000100000050002909,(XP_028124912.1:0.00000100000050002909,XP_028124916.1:0.00000100000050002909)23:0.00000100000050002909)1:0.00000100000050002909,XP_028124917.1:0.00000100000050002909)100:0.11104865780277443921)99:0.11090036138004452648)95:0.09309581277995419846)65:0.07162591801385108370)43:0.08489598698501245322,((((Gpa2:0.03542950336953948343,Rx:0.03896166345756026800)99:0.12480190453292074049,(XP_004251533.1:0.00000100000050002909,XP_025884479.1:0.00000100000050002909)100:0.16449908986384970122)99:0.23787594360548755534,((XP_010319214.1:0.46947154192350137869,XP_010324491.1:0.24777138871894066607)97:0.21271065791397622546,(((XP_025884346.1:0.00000100000050002909,XP_019066850.1:0.00000100000050002909)34:0.00000100000050002909,XP_019066849.1:0.00000100000050002909)100:0.18619440253103541894,(XP_004231569.2:0.11878918738256324938,BS2:0.11597655268557197084)100:0.15168029858709630719)98:0.13625612513752588528)73:0.06865487480446991198)86:0.12892481442139097636,((((XP_020548135.1:0.49844613615525390493,(((((((XP_020553175.1:0.00000100000050002909,(XP_020553173.1:0.00000100000050002909,(XP_020553172.1:0.00000100000050002909,XP_020553174.1:0.00000100000050002909)1:0.00000100000050002909)3:0.00000100000050002909)4:0.00000100000050002909,XP_011091064.1:0.00000100000050002909)100:0.06635048358229740650,XP_020552731.1:0.09445063236305689669)100:0.16240144738908815492,(((XP_020552137.1:0.03676540533042071263,(XP_011087329.1:0.04771975597960029930,XP_011087334.1:0.03775296905806022063)87:0.02194555803609269523)98:0.14083814676777320352,(XP_011093989.1:0.01951622671896660263,XP_011093987.1:0.00462343738402699791)100:0.20757986453310497965)97:0.06558079295460186864,(XP_020552153.1:0.19758774850944335610,(XP_011075016.1:0.08605356721686492627,XP_011088087.1:0.12779237470374396612)96:0.05572119844561360114)92:0.04125610183575551676)92:0.09101593093103776955)93:0.11942495822456264398,(XP_011071971.1:0.57743692411679514720,XP_011083793.1:1.94334659602172976633)5:0.10016276618598504711)2:0.04365371002266744960,((((XP_011072159.2:0.05129464442506006389,XP_011071868.1:0.02710265911257222354)97:0.01587792576698467475,(XP_011072130.1:0.02750915003891241453,XP_020547955.1:0.03279653381123328465)48:0.00667418329292627285)100:0.13793304204839362814,(((XP_011072173.1:0.19103741457504852530,(((XP_011072147.1:0.04235416275973075129,XP_011072142.1:0.03054520122714652827)100:0.06678649025760353963,((XP_011073039.1:0.05786749529184036928,(XP_011072144.1:0.06447390205652864248,(XP_011075674.1:0.05328520847368584112,XP_011072123.1:0.05620142848635267807)88:0.01628547386587186896)41:0.01507177854852009141)31:0.01202333426230666434,XP_011072134.1:0.05571645569240743501)99:0.06136358362110204412)89:0.02822730832283755140,(XP_011072172.1:0.12876477145469983343,XP_011072171.1:0.10201812004602835160)85:0.03507007572315903876)100:0.14231196793086869912)66:0.02132547148388314398,(XP_011071935.1:0.03482376026830234783,XP_011072174.1:0.03951727578826327164)100:0.18349603294281305321)63:0.04130715283210287248,(((XP_011072133.2:0.02315990997109831223,XP_011072136.1:0.02331501443695492212)100:0.16604793432774672679,XP_011072135.1:0.13569671427304130784)33:0.03697377857758570724,(XP_011072163.1:0.19790245252007543364,((XP_011072143.1:0.04425709078047523892,((XP_011072146.1:0.00000100000050002909,XP_020548698.1:0.00000100000050002909)100:0.03987325796120563121,XP_011072128.1:0.04192580021287375946)50:0.00428124406288836815)48:0.01318347834296502465,((XP_011070688.1:0.04071064362476394666,XP_011075673.1:0.05356158051018419797)21:0.01116270760038405759,XP_020547934.1:0.05887626977928700489)6:0.00000100000050002909)100:0.17354617459156884696)32:0.02674066897936487608)21:0.02517089561974734935)38:0.03489124433915868212)97:0.14600774100181210247,((XP_011072557.1:0.00000100000050002909,XP_020547935.1:0.00000100000050002909)100:0.12715760603483744484,(XP_011072558.1:0.08925186429329880211,(XP_020547936.1:0.11779739396546806685,XP_020547849.1:0.11652670916835974890)82:0.02114511837063202948)100:0.08345519099447816502)98:0.17350323802567496623)89:0.07457740465375112260)3:0.03281099850692927727,(XP_020547913.1:0.00000100000050002909,XP_011072192.1:0.00000100000050002909)100:0.34108223480568156116)4:0.02658686065523337486)3:0.01398437882854311129,((XP_011083930.1:0.25170865369282119373,((XP_020548935.1:0.00000100000050002909,XP_011077109.1:0.00000100000050002909)100:0.16524383278976628731,((XP_011077104.1:0.07799140063128220945,XP_011077138.1:0.06985317171352484200)97:0.03264474115559502093,((XP_020548833.1:0.00000100000050002909,XP_020548832.1:0.00000100000050002909)34:0.00000100000050002909,XP_020548834.1:0.00000100000050002909)100:0.09013933494012030256)92:0.06978441505659765953)100:0.12995417577120560448)67:0.05419982313465568358,(((XP_020552225.1:0.00000100000050002909,XP_020552224.1:0.00000100000050002909)100:0.15372134051027452895,(XP_011087309.1:0.00000100000050002909,XP_011087308.1:0.00000100000050002909)100:0.21475526891474905344)100:0.17459138499778678599,XP_011073066.1:0.34472471354567374435)18:0.04580369048671707050)23:0.04841085321593120716)3:0.02363060914702190887,(((XP_011083958.1:0.00000100000050002909,XP_011083960.1:0.00000100000050002909)100:0.25538452187570925833,((XP_011071841.1:0.01496592181636553949,XP_020548010.1:0.01357216382957304734)100:0.13247125033715173581,XP_011075746.1:0.14952909849180032187)89:0.12715326440486249271)17:0.01377557734884546359,(XP_011071973.1:0.40219341834966909621,(((XP_020551467.1:0.26564792974065892794,XP_020551702.1:0.21289626838380620866)100:0.11943710164607243551,(XP_020546978.1:0.29062066453523588416,XP_011087137.1:0.22581834200951036995)71:0.03696085881647587223)100:0.14505108523663662323,((XP_011086979.1:0.26847405105320404362,(XP_011101278.1:0.00000100000050002909,(XP_011101281.1:0.00000100000050002909,(XP_011101279.1:0.00000100000050002909,(XP_020546972.1:0.00000100000050002909,XP_011101280.1:0.00000100000050002909)20:0.00000100000050002909)9:0.00000100000050002909)7:0.00000100000050002909)100:0.22352367642901532774)98:0.10964677354006695242,XP_011102162.1:0.34188217542898857726)88:0.06085013483009786561)98:0.15984379441687646128)97:0.17460537170814557917)12:0.01953759399219318765)14:0.09199037366382534220,(((XP_004243493.1:0.09890858630650324612,XP_010320708.1:0.14698678512497442838)100:0.07383591139382116031,((XP_004250409.1:0.08342308244593486799,((XP_010312507.1:0.00000100000050002909,XP_019066695.1:0.00000100000050002909)100:0.04349008767459165009,((XP_025883958.1:0.00000100000050002909,XP_025883959.1:0.00000100000050002909)33:0.00000100000050002909,XP_019066753.1:0.00000100000050002909)99:0.03433744640614643656)78:0.04372641095970544040)43:0.01335589672992478112,XP_019066422.2:0.08325227984477209797)72:0.03679520257402183608)100:0.35598470277472726853,(((XP_011089745.1:0.30381536522093022246,XP_011088007.1:0.31824495060188545681)73:0.09354249819788594544,(XP_025883969.1:0.42503142577769792432,(((XP_004246080.2:0.10808078220376012013,(((XP_004237148.1:0.03729986190532599832,XP_025886396.1:0.01926743079272432227)67:0.03176529896426395772,XP_019068848.2:0.10217879266970660013)47:0.02776827522655484978,XP_019068849.1:0.06733757334483030099)96:0.05331041444267167057)98:0.23378383116951642617,((XP_010322858.1:0.18045724304304774921,XP_004243044.2:0.14338322642464559897)100:0.12816279065492358624,XP_004231117.1:0.20756837036314676470)73:0.06314292588065295586)98:0.17364850991195335261,((XP_025884563.1:0.00000100000050002909,XP_010313675.1:0.00000100000050002909)100:0.36293013917572941596,(XP_020547664.1:0.00000100000050002909,XP_011070550.1:0.00000100000050002909)100:0.24462711539826786922)30:0.04039725264573218455)10:0.01038250881627036763)13:0.02801189043969341472)4:0.00000100000050002909,(XP_010327076.1:0.04377239941091152359,(((XP_004248174.1:0.00000100000050002909,XP_019071638.1:0.00000100000050002909)36:0.00000100000050002909,XP_019071639.1:0.00000100000050002909)25:0.00000100000050002909,XP_019071640.1:0.00000100000050002909)100:0.03305778124981633564)99:0.38223796438122109587)16:0.04067657556617194914)11:0.02749479859262129317)3:0.01784329957662351279)6:0.07554994258098673976)5:0.09549226645430805571)23:0.16687181730051348083,((Rpivnt1:0.70222805130780519001,((RPP13:0.38804237336456010032,R2:0.36346321982984403087)99:0.35166791341632225310,((XP_011091330.1:0.27601722130695327539,XP_011073815.1:0.28911436839732790327)100:0.14163314985564592896,((XP_011091448.2:0.12184337062174538380,((((XP_011102145.1:0.01546479571864993463,XP_020546988.1:0.01258296040606025727)100:0.03388340001632161869,(XP_020552899.1:0.02160111647578114719,(XP_011072212.2:0.03038595202306819398,(XP_020547165.1:0.03955916786141164959,((XP_020547259.1:0.05867060573964916897,XP_011101362.2:0.02830697150358302619)75:0.00484152913878307077,XP_020549777.1:0.02732249500757975846)78:0.00353297042045931566)88:0.00579243151068549889)72:0.00263510152668917615)99:0.01763153633306224419)83:0.00498878251315417864,(XP_020552898.1:0.04041927883188049797,XP_011091703.1:0.01842667768376281268)73:0.02129386930167226702)74:0.06861367604672265197,XP_020549717.1:0.05093534808667136982)75:0.08824512908627869801)100:0.34837919401122924290,(XP_011091324.1:0.64856357348941751084,((XP_020552942.1:0.00000100000050002909,XP_011091329.1:0.00000100000050002909)100:0.70119543737374812054,(XP_011091416.1:0.23275070714926357485,XP_011091417.1:0.29177512048453901894)93:0.11801685223700401906)100:0.23010763078168949836)35:0.00000100000050002909)52:0.14398894058448369337)97:0.18841003291954400156)11:0.03996184399878886101)29:0.05514333251964185362,(XP_011080807.1:0.87252027137345189445,(XP_011077058.1:0.00000100000050002909,XP_020549024.1:0.00000100000050002909)100:0.68863958965619209707)10:0.00443239043305754168)15:0.04595204102267896190)8:0.08761216909145606857,((XP_011095361.1:0.20227536023450601310,XP_011098143.1:0.08846876875664363982)99:0.48387678607144518628,(XP_011095817.1:0.60302267969534495418,RPM1:0.64935709291215770733)90:0.16255864745181550224)72:0.16339775146625931668)2:0.04575941375442619391,XP_011081248.1:2.12873338448131654843)18:0.07947875073522014944,(XP_011091569.2:1.49967794457489489446,(XP_020551238.1:0.64769177382628151385,(XP_011089672.1:0.12603342805242945257,XP_020550601.1:0.18620785308625903420)100:0.50054211804038484246)100:0.51943582961656409314)35:0.13049548662468929416)57:0.13217562845896513313)99:0.27463666254139185163)90:0.11414152762120909068)37:0.08032713312685300922,(XP_020552053.1:0.49927361776073192479,((XP_011097211.1:0.15577679749295403333,(((XP_020554321.1:0.00000100000050002909,XP_011097219.1:0.00000100000050002909)30:0.00000100000050002909,XP_020554320.1:0.00000100000050002909)14:0.00000100000050002909,XP_020554322.1:0.00000100000050002909)100:0.10799411924462709589)100:0.37113123385987706326,(XP_011072600.1:0.34691809177494403738,(XP_020548062.1:0.36885872955312964949,(((XP_011072495.1:0.13057588199557115805,XP_011072641.1:0.12054939955915935923)43:0.01571546335250538148,XP_011072494.1:0.09684252514637976816)22:0.01256927934712003155,XP_011072493.1:0.20431787586333358120)40:0.03650025741890666059)100:0.18890741767423091524)100:0.28114637737075076629)43:0.07494911056444132635)17:0.04744170060980167081)65:0.07905568256940061211,XP_011091728.1:1.07911626592573584027)45:0.04904191574483861282,(R3a:0.49416330995792928649,(XP_020550593.1:0.32209793482406151588,(((((XP_020548831.1:0.00000100000050002909,XP_020548828.1:0.00000100000050002909)61:0.00000100000050002909,XP_011084860.1:0.00000100000050002909)5:0.00000100000050002909,XP_020548823.1:0.00000100000050002909)4:0.00000100000050002909,XP_020548821.1:0.00000100000050002909)6:0.00000100000050002909,XP_020548825.1:0.00000100000050002909)100:0.43778097522351444582)54:0.05915048177775017457)44:0.04513945691970851215)98:0.19903932200493815174,(XP_011070057.1:0.00000100000050002909,(XP_020547199.1:0.00000100000050002909,XP_020547197.1:0.00000100000050002909)71:0.00000100000050002909)100:0.34699859315894615586)100:0.31215085575147594188,XP_020549604.1:0.02899680890202048500);
```
