## Supplementary material for "The *NRC0* gene cluster of sensor and helper NLR immune receptors is functionally conserved across asterid plants": Solanum_chilense_with_Tomato_Nyssa_Camellia_NRCs_phylogenetic_tree.nwk

```
(XP_010320780.1:0.00000100000050002909,(XP_004238960.1:0.00000100000050002909,((((((XP_019068911.1:0.03774581439796619031,(XP_010322775.1:0.04614024712671834644,(((Hero:0.02069916596967285444,NP_001234836.1:0.02745806665420120335)89:0.05708749474632240223,XP_025886222.1:0.05100543103394271360)51:0.01993507890377746103,XP_004237188.1:0.04241067036656754469)34:0.00846541531056584258)60:0.01556194847622010408)75:0.01760226430054004018,(XP_004236921.1:0.03312740352803118099,XP_025886344.1:0.03217433690080688524)72:0.02125435580750994688)100:0.35588528633489552311,(((TMX02915.1:0.00588616283922328495,XP_019069333.1:0.01040569379594782559)100:0.11038464270743546247,((TMW82963.1:0.01865110121149351693,XP_019069506.1:0.03483578715375986595)75:0.01674842028111895101,((TMW84006.1:0.03508966134761257877,((((((XP_025887048.1:0.00000100000050002909,XP_004240205.1:0.00000100000050002909)22:0.00000100000050002909,XP_010321400.1:0.00000100000050002909)21:0.00000100000050002909,XP_010321401.1:0.00000100000050002909)100:0.03635877418870005207,XP_019069402.1:0.02582680154182403695)91:0.02083502325019555290,((XP_025887010.1:0.00000100000050002909,XP_019069358.2:0.00000100000050002909)100:0.05501705483313543144,XP_019069404.2:0.06646814859396779629)64:0.00733947808522358597)68:0.01411850726854651725,XP_004239804.1:0.05341132197430008971)44:0.01305412431111891564)95:0.02002731149243855424,XP_019069347.2:0.04372475954211620108)55:0.01092749691715289365)100:0.08062001588300521382)100:0.09105876310073940383,(Rpiblb2:0.03983566041676103731,(((NP_001318035.1:0.00000100000050002909,XP_019069678.1:0.00000100000050002909)33:0.00000100000050002909,XP_004240523.1:0.00000100000050002909)100:0.04166928544801472289,(NP_001318045.1:0.01761571878445673811,((NP_001333108.1:0.00000100000050002909,XP_010315011.2:0.00000100000050002909)100:0.01489497409125693436,(Mi1.2:0.03189083945560922118,((NP_001318028.1:0.00000100000050002909,XP_004240498.1:0.00000100000050002909)100:0.00972859471386642617,(NP_001318030.1:0.00000100000050002909,XP_004240499.1:0.00000100000050002909)100:0.02890946226062411639)95:0.01299120607836683032)86:0.00593693013895243808)77:0.00405131378743777554)99:0.05036446770228252684)96:0.04818098940687545045)100:0.15720003796003625962)100:0.18664510554313443191)99:0.18600766091406348290,((XP_004233876.2:0.00000100000050002909,TMX01689.1:0.01446834071861946569)100:0.59531392559377704909,((((((XP_010320925.1:0.00000100000050002909,XP_004239116.1:0.00000100000050002909)76:0.00241840020675432527,Prf:0.00000100000050002909)52:0.00000100000050002909,TMW88931.1:0.01470274894083022262)100:0.11595535627494815700,((XP_019069562.1:0.00243932392897278603,TMW97857.1:0.00242646814741576469)100:0.14485973389625048102,(XP_025886878.1:0.14646397736144109447,(XP_019069438.1:0.00000100000050002909,XP_025886812.1:0.00000100000050002909)100:0.17673383067603656849)36:0.01844979784990331481)40:0.03090817084784471674)100:0.35916369568479267205,(((((NP_001333428.1:0.01700500761936425687,TMW95929.1:0.00510130834277709288)98:0.02393526339258323504,((XP_010320901.1:0.00000100000050002909,XP_010320900.1:0.00000100000050002909)28:0.00000100000050002909,XP_025886867.1:0.00000100000050002909)100:0.03337397393399268997)100:0.21007866001301961356,(((XP_004239469.1:0.00000100000050002909,XP_025886865.1:0.00000100000050002909)100:0.01346984425434808938,TMW88416.1:0.01980644305699351751)100:0.08664806173164119052,XP_010320570.2:0.08048521769109527602)100:0.14606059010175953539)91:0.07270331364826632115,(((TMW96336.1:0.02296291464415822769,XP_004239390.2:0.00284075306988163228)100:0.30631176323782044468,(((XP_004239389.1:0.00000100000050002909,XP_010320686.1:0.00000100000050002909)100:0.04588188806224588467,TMW96335.1:0.05123347930772583630)99:0.11337608694919763808,(XP_004239388.2:0.01801275075774606826,TMW96334.1:0.01514091175815701108)100:0.08322262161239184219)99:0.15050766616693445066)72:0.06345266505515417821,((TMW94548.1:0.00913653551042335581,XP_019069317.1:0.00475981868133773609)100:0.16698879188990850553,R1:0.25768909049935839750)61:0.03420673592122146917)87:0.05918815760008019899)83:0.08182885746741930255,XP_025886337.1:0.38332926345649032118)91:0.06145194047675411192)93:0.10060648345246535340,(((((TMW96171.1:0.00000100000050002909,XP_004248175.2:0.00699517579234900950)100:0.20097285261526914857,((KAA8529869.1:0.06026627530887215117,KAA8529860.1:0.02170084366565802267)100:0.35352620371140819344,(KAA8529814.1:0.04299303981110859374,(KAA8529870.1:0.00000100000050002909,KAA8529868.1:0.00240023142014055436)100:0.13842404848624784153)98:0.03783658642742791095)54:0.01158450606543314290)60:0.02046153112826176387,(((((XP_004236959.1:0.21821004139494040719,((XP_010319428.1:0.00970690747266034736,TMW82455.1:0.00706493007052187965)100:0.18155668513807887710,XP_004236958.1:0.18235795596234927185)62:0.04079175184792144249)100:0.12179609266986005101,(((XP_019068867.1:0.00000100000050002909,XP_019068866.1:0.00000100000050002909)100:0.35991268969702722158,(XP_010319380.1:0.00000100000050002909,XP_004237189.1:0.00000100000050002909)100:0.23627412106973608164)97:0.08449206947279160052,(XP_010319429.1:0.02052326544908902525,TMW81938.1:0.01575110379933911814)100:0.65376826506848206844)42:0.02661759081031511709)100:0.28461748925501950680,((TMW90232.1:0.00576386970466098800,XP_004234046.1:0.01060297973935161661)100:0.30357804115953779256,((XP_004238948.1:0.00665632056403123954,TMW85394.1:0.00269194104575647044)100:0.10383921652462518859,((XP_004248798.1:0.00000100000050002909,TMW82086.1:0.00468214363533950295)100:0.08242781812990919443,(TMW95182.1:0.00000100000050002909,NP_001234202.1:0.02107305793002037936)100:0.16318733617051869866)97:0.04556062854754792252)87:0.06842580072487433607)69:0.06207174043010493802)98:0.32175326518915031704,((KAA8529828.1:0.00043065468640629670,KAA8529825.1:0.01583278814650597097)100:0.13797707886858071036,(((XP_028063964.1:0.00000100000050002909,XP_028063961.1:0.00000100000050002909)35:0.00000100000050002909,XP_028063962.1:0.00000100000050002909)100:0.10453401950180317426,((XP_028098607.1:0.00000100000050002909,XP_028098605.1:0.00000100000050002909)16:0.00000100000050002909,(XP_028098604.1:0.00000100000050002909,XP_028098606.1:0.00000100000050002909)19:0.00000100000050002909)100:0.06708650589238543405)100:0.07457144305399536488)54:0.00509448465356624348)28:0.02923384354735129170,KAA8529807.1:0.20131586438188778243)29:0.02171641343125566004)53:0.13254374013942071819,(((XP_028124918.1:0.06215439977616328548,(XP_028082887.1:0.03659693021909465188,XP_028098747.1:0.02170727790224716985)89:0.00000100000050002909)100:0.18188062173088653806,(XP_028063915.1:0.15573851687748926920,(((XP_028124915.1:0.00000100000050002909,XP_028124913.1:0.00000100000050002909)22:0.00000100000050002909,(XP_028124912.1:0.00000100000050002909,XP_028124917.1:0.00000100000050002909)16:0.00000100000050002909)8:0.00000100000050002909,XP_028124916.1:0.00000100000050002909)100:0.11360056377030759711)98:0.11406071421899378893)97:0.10364792203701546358,((((KAA8533657.1:0.16534158823007963357,(KAA8529829.1:0.05841914769528735313,(KAA8529826.1:0.00935450540664392767,KAA8529827.1:0.00225960830624185455)100:0.06786228898307145041)96:0.07368788200756688778)56:0.01699931080587417653,((KAA8532440.1:0.09390546243938818760,KAA8532444.1:0.14667200672782612636)100:0.10933348499914294361,(KAA8535362.1:0.06742705269599662266,((KAA8535370.1:0.02431537462930048743,(KAA8535375.1:0.02089487912286773844,(KAA8529949.1:0.64525545674248618866,KAA8535371.1:0.00000100000050002909)44:0.03332344617478714965)43:0.01910418315207791998)31:0.01440355691572405526,(KAA8535368.1:0.04537989628616410920,KAA8519401.1:0.03026345727048005557)73:0.02070309247534492247)42:0.01536891954496579296)93:0.09956134537341919388)44:0.01891074568047615770)55:0.02197090447534984572,KAA8532448.1:0.17356381025142778030)93:0.04490644924169925195,((((KAA8529801.1:0.02378787758403896890,KAA8529803.1:0.00000100000050002909)92:0.00768638743543166147,KAA8529800.1:0.27330106157826339341)100:0.31604619624416824264,((KAA8532452.1:0.01516474073941040564,KAA8532451.1:0.00000100000050002909)100:0.18663138781719471049,(KAA8529811.1:0.11230542787459156517,(KAA8529776.1:0.33526994324500014599,KAA8529833.1:0.06910551085697363982)85:0.05987124114535482405)77:0.02503598555903887787)73:0.02842236270074567639)23:0.01308877019554646054,((XP_028096865.1:0.19878815239252708991,(XP_028118554.1:0.17138886612675538479,((XP_028063960.1:0.01867675735939440876,XP_028098613.1:0.05089205304527538720)100:0.06458274188359562629,((((((((((((XP_028102119.1:0.00000100000050002909,XP_028102121.1:0.00000100000050002909)34:0.00000100000050002909,XP_028102118.1:0.00000100000050002909)100:0.02795494245264041472,XP_028082942.1:0.03241438015435946923)59:0.01237973790516581213,XP_028066936.1:0.02392390931915684346)39:0.00766193350206077761,(XP_028116540.1:0.02877417326525927993,XP_028072320.1:0.01166007738543398640)50:0.00265132116495195216)4:0.00000100000050002909,XP_028101273.1:0.10483090030686277594)26:0.00687889462345803431,((XP_028066957.1:0.00000100000050002909,(XP_028066958.1:0.00000100000050002909,XP_028066956.1:0.00000100000050002909)36:0.00000100000050002909)99:0.01183104404057286861,(XP_028090836.1:0.00000100000050002909,(XP_028090838.1:0.00000100000050002909,XP_028090837.1:0.00000100000050002909)34:0.00000100000050002909)99:0.00496561036592356366)97:0.02467231460462607218)22:0.00659595750002977318,(XP_028101614.1:0.04860949421990125308,(XP_028107731.1:0.03000559090047457550,(XP_028102117.1:0.04376862056935120621,((((XP_028063584.1:0.00000100000050002909,XP_028063474.1:0.00000100000050002909)22:0.00000100000050002909,XP_028063385.1:0.00000100000050002909)16:0.00000100000050002909,XP_028063536.1:0.00000100000050002909)97:0.00635130668117927805,XP_028066697.1:0.01461295141068070375)100:0.03311529313705570410)80:0.01656754499993040239)58:0.00813448891594164940)30:0.00719599081167303194)34:0.00693716002624710643,XP_028061745.1:0.04469105986441571088)4:0.00000100000050002909,XP_028080672.1:0.08227094931448185322)45:0.01193573974808527331,XP_028100405.1:0.04041074094034573932)100:0.04128639378777048535,(XP_028061854.1:0.09618712984756011553,(XP_028126810.1:0.08006986470223449726,XP_028116480.1:0.07380314325949624554)75:0.03102982615465986124)99:0.02984523987851841337)67:0.00667855070322693079)100:0.10240587377393531310)62:0.02505426100138458817)100:0.07871283412271426472,KAA8529819.1:0.29413400209976453548)36:0.01997078074175382204)10:0.01988083055995494910)13:0.01441015006971435412)91:0.08779484113819381597)34:0.07674717680561318756,((((TMX02701.1:0.04007754808005165731,Rpivnt1:0.06847925801222388975)100:0.68092397849750030403,((TMW90231.1:1.32767617069097876303,TMW97181.1:0.55733487693723415823)51:0.06772664388573633454,(RPP13:0.39936444256045511292,(TMW96006.1:0.08326739598121028763,((TMW96003.1:0.07129887093050317481,((TMW96008.1:0.08947233536805862530,R2:0.00940875338368990510)80:0.01760382938050004606,TMW81520.1:0.08314938419855293084)52:0.01063283230888163386)66:0.03518394738472326727,TMW96005.1:0.07706018570706510418)50:0.02394918396980352110)100:0.27210820512341471478)98:0.20726557302628523249)27:0.04640727168153053334)19:0.05646673444667064945,(((((TMX05807.1:0.40338333320673525062,TMW95760.1:0.32013110209997114319)100:1.71551283402150178681,((TMW85024.1:0.74072024420272597478,TMW84343.1:0.27368352842364107591)100:0.75789532518437430220,(((((TMW94598.1:0.11055819444328213175,(TMW97322.1:0.10918679696527971990,TMW94277.1:0.15643373250925440843)79:0.06040462622509795015)99:0.43856717543495582490,((TMW83181.1:0.29977448968781311711,TMW89741.1:0.22345782600573116383)85:0.15110385272399398660,TMW95097.1:0.53237606457825803474)71:0.34590772354176729797)42:0.10704486885365314952,TMW91770.1:0.59239975050085436070)88:0.21860352321018206023,(TMW87170.1:0.54370655933464717702,(TMX02901.1:0.05406045543179204688,((((TMW85510.1:0.06010678958247653303,TMW85884.1:0.28175902606191205457)76:0.03215190538732823344,(TMW82699.1:0.08240767344759580837,TMX02902.1:0.05315690030035592067)83:0.01954492840661251757)67:0.03412103759230709910,TMW80892.1:0.23585974536977499794)28:0.00000100000050002909,TMW83348.1:0.62590793909632869152)84:0.05877003891250041218)100:0.76876340725524194841)82:0.20282360125278295349)79:0.24305259244868082646,((TMW89722.1:0.68011699362066890817,(TMW96154.1:0.36589213094733907816,TMW96153.1:0.33292687311745100542)100:0.27362823878402769973)60:0.13533992634004948785,((((TMW93292.1:0.33128403183609989036,TMW96182.1:0.40597342333265579173)68:0.07515888958552720267,((TMX01359.1:0.26865387821344638430,(TMW96178.1:0.34012873368630885951,TMW82470.1:0.24010674122435593514)93:0.06328477022664713569)99:0.09485872688693586241,(TMX03804.1:0.37312846059546123101,TMW96183.1:0.21025148315847233538)79:0.07091484944489401254)47:0.02108879259088166508)93:0.22503370627855243113,((((TMW97710.1:0.14323497374684548977,(TMW94954.1:0.09807214973327210705,TMW96412.1:0.14759908489162679168)67:0.02946343989405430033)96:0.08270408163174589045,(TMW98397.1:0.14087194771756977874,TMW97711.1:0.23715122450232048457)60:0.04340180879821581295)100:0.43759594955801733862,(TMW97098.1:0.47050491614313089128,(TMW85557.1:0.30054642461784181195,TMW95786.1:0.24225906451655937479)99:0.14615052523256238937)42:0.04214037824667322268)15:0.05949315459873954354,TMW86935.1:0.45783578277697090098)70:0.22692012238811176683)27:0.08006564344082271745,TMW88998.1:0.45483258451125385680)22:0.04141404262567086741)98:0.86871086538567676705)39:0.06920639160396706291)82:0.17531088184014662068)37:0.20731217230291160147,((TMW94568.1:0.42847564321577769064,(AtZAR1:0.20280074200513711902,TMW84025.1:0.16489574987405319906)100:0.21607302453323645741)99:0.28693816470051536349,((((TMW82847.1:0.03887496877439085979,(((TMX00391.1:0.09772666030293070127,(TMW81084.1:0.10292888411467714105,TMW88390.1:0.11852499058731949533)78:0.02546318597113510565)68:0.01766689306602265905,TMW99467.1:0.05507269436062084411)84:0.02503871349620876222,R3a:0.04057897975248565131)60:0.04437939728882105833)100:0.45651626732092431826,(TMX01721.1:0.94506092476284331294,TMX04940.1:0.38130238579307179636)34:0.05566506671924879163)36:0.08324105633396704229,(TMX00863.1:0.43014884564346594908,TMX05438.1:0.62470745411496331201)35:0.08130421228245549026)74:0.11118273614852663966,TMW93136.1:0.73113721484208504808)100:0.27476979662742445631)61:0.07211447496314353500)41:0.11707109624352327049,(TMX02440.1:0.77882456437658065251,(RPM1:0.42232601873831443484,TMX03903.1:0.33327358375106380661)100:0.27280735481981527313)72:0.22726867508376275007)17:0.07570811428159787693,(TMW86919.1:0.92209901707308050689,TMW95169.1:0.54932426385831467641)41:0.12412785060673066362)13:0.03335139649638431403)56:0.18803255872687660299,((((Gpa2:0.03498892656262998779,Rx:0.04393935808899846612)100:0.12520030886793165337,(TMX00563.1:0.01394637153600650388,(XP_025884479.1:0.00000100000050002909,XP_004251533.1:0.00000100000050002909)100:0.00461845795212529643)100:0.17517218460170483341)100:0.26492903911727216926,(((TMW92217.1:0.06180156061197295686,((XP_019066849.1:0.00000100000050002909,(XP_019066850.1:0.00000100000050002909,XP_025884346.1:0.00000100000050002909)34:0.00000100000050002909)100:0.01556260519854244483,TMW92218.1:0.02018963765793964360)100:0.05902038792766655523)99:0.10775452151284185820,(BS2:0.11894303919729526386,(TMX03427.1:0.01760477289628148423,XP_004231569.2:0.00414235538246991199)100:0.11059153657317070951)100:0.14312835128984746635)99:0.17888777529286817303,(XP_010324491.1:0.24154204184637803610,(TMW91269.1:0.09561928994844606788,(TMW91147.1:0.04668938586141921365,XP_010319214.1:0.02314358157366787350)100:0.07772561654726259373)100:0.41820010179897959546)100:0.18930260343158475389)84:0.05683542057665483260)94:0.09845126045445763696,((((XP_019066422.2:0.06913833234156013807,(((((TMW88199.1:0.04232747374131049650,(XP_025883959.1:0.00000100000050002909,(XP_019066753.1:0.00000100000050002909,XP_025883958.1:0.00000100000050002909)34:0.00000100000050002909)100:0.00978867467523243662)95:0.03322175857980098207,((XP_019066695.1:0.00000100000050002909,XP_010312507.1:0.00000100000050002909)100:0.02336935037439309346,TMW82800.1:0.01520849982811522949)88:0.01772985242712413895)82:0.02985594749220386174,TMW93587.1:0.06964555449086069772)47:0.01104940318238766504,(TMW81899.1:0.05911466410692778339,(TMW81043.1:0.02773839655200068324,XP_004250409.1:0.01568036320171391912)100:0.05011061906360597673)47:0.01384133393697433746)42:0.00868664789457982735,TMW88198.1:0.07505810271290409841)61:0.01952145660337219549)75:0.05401972983383522553,TMW81961.1:0.23160595326297900298)69:0.01908734198427378820,((XP_010320708.1:0.01260424853032449805,TMW98417.1:0.00756566155054464937)100:0.14227148277945153576,(XP_004243493.1:0.00949915481598417356,TMW94673.1:0.01078024280868144363)100:0.09456257838145594452)94:0.05425091743000206440)100:0.32162288688514983903,((((XP_025884563.1:0.00000100000050002909,XP_010313675.1:0.00000100000050002909)100:0.00000100000050002909,TMX00555.1:0.00000100000050002909)100:0.35010257717990400650,(TMW91174.1:0.42476443346851988636,(((XP_004246080.2:0.00730387937518735698,TMW83279.1:0.00490590502747398523)100:0.09665562473641314822,((XP_019068848.2:0.11456041719991537364,(XP_004237148.1:0.03386546145263227836,XP_025886396.1:0.01899052403888224980)65:0.02913891787486925719)32:0.02042883926268998854,(TMW84857.1:0.09784708267139807791,(XP_019068849.1:0.06958660577296692240,TMW80802.1:0.08399247243023257037)57:0.01767452315138064514)26:0.00000100000050002909)99:0.06411340680378140033)100:0.24742894328751519062,(((XP_010322858.1:0.00386129459549028895,TMW87458.1:0.00069138128156616689)100:0.19146569219473333345,XP_004243044.2:0.14918872969893071101)98:0.13510844319584555673,(XP_004231117.1:0.00256100251991245396,TMX00570.1:0.00902645037914489613)100:0.22108349617570782764)64:0.03996775764457270036)98:0.12827078973326336286)50:0.05486858706604950953)19:0.03927326964750500055,((XP_025883969.1:0.02127018516667665213,TMW90987.1:0.00104872440508129989)100:0.37747555624243533945,((TMW96169.1:0.00480967861069929534,(XP_019071639.1:0.00000100000050002909,(XP_019071640.1:0.00000100000050002909,(XP_004248174.1:0.00000100000050002909,XP_019071638.1:0.00000100000050002909)22:0.00000100000050002909)13:0.00000100000050002909)49:0.00000100000050002909)100:0.04146247710467244885,(XP_010327076.1:0.00980023190571981465,TMW96170.1:0.00755308645488280382)95:0.03492866487742819076)100:0.38222590703691111669)23:0.05718882008602566014)32:0.03636451080062647750)26:0.04364087779238441656)65:0.08031013018079533050)16:0.04451628596909422420)83:0.12855700535867606304)61:0.04465820186848569462)94:0.08997963271824654941)97:0.10703444480982531040,((XP_019071116.1:0.01846630518616389563,TMW87323.1:0.00171587395264287531)100:0.12782399458375467982,((XP_025888775.1:0.08266838679274221557,(TMW82338.1:0.00787886920508505326,(XP_004248007.2:0.00000100000050002909,NP_001289831.1:0.00000100000050002909)100:0.01103452329078645662)100:0.04398165650644028646)92:0.04273495029925829941,(TMW97601.1:0.01855897366480606381,(Sw5b:0.00630686661046572436,XP_004248043.1:0.01371900804347852762)91:0.00663611135242774333)100:0.08289250310396419075)66:0.05909400169007657244)100:0.24531976351330853081)86:0.08079174671149971787,(XP_004238957.1:0.29464970113385657857,((((XP_025887356.1:0.00000100000050002909,XP_019069769.1:0.00000100000050002909)100:0.02158430258282953776,XP_004242252.1:0.04195908403859557184)83:0.02451550028598474193,XP_004242251.1:0.07744959228548421726)70:0.00849778920664321855,((TMW96644.1:0.17505162316895825358,TMW81133.1:0.05178025794234945856)43:0.00571199332194677334,(TMW80388.1:0.03188574563973903264,XP_004242250.1:0.03642577751193813718)93:0.01996732492421975091)46:0.01559474576396528873)100:0.19504865069772339692)98:0.09122318012340831228)100:0.38322082014196273692)32:0.00000100000050002909,XP_010320781.1:0.00000100000050002909);
```
