## Supplementary material for "The *NRC0* gene cluster of sensor and helper NLR immune receptors is functionally conserved across asterid plants": Solanum_commersonii_with_Tomato_Nyssa_Camellia_NRCs_phylogenetic_tree.nwk

```
(((KAG5579178.1:0.01807886809555750776,(((XP_004248174.1:0.00000100000050002909,XP_019071638.1:0.00000100000050002909)32:0.00000100000050002909,XP_019071640.1:0.00000100000050002909)22:0.00000100000050002909,XP_019071639.1:0.00000100000050002909)100:0.01889074453964208547)100:0.02682171916143400586,XP_010327076.1:0.04031812279317361497)96:0.02951683292596733385,(((XP_025883969.1:0.04581910077643017165,KAG5578090.1:0.02514923105380082943)100:0.42676481452233366864,((((XP_004250409.1:0.07020435259714394305,(((KAG5575033.1:0.07036985616598874504,(KAG5575031.1:0.03239520796496998811,KAG5575038.1:0.00915087437905647873)100:0.03396578475519699408)100:0.03337000329109274938,KAG5575028.1:0.07078908982484116708)26:0.01206726447977832066,((((XP_025883958.1:0.00000100000050002909,XP_025883959.1:0.00000100000050002909)34:0.00000100000050002909,XP_019066753.1:0.00000100000050002909)100:0.05496965597028651701,(XP_010312507.1:0.00000100000050002909,XP_019066695.1:0.00000100000050002909)100:0.03119978838567654886)96:0.03700378604597044652,((KAG5575032.1:0.06552288046816083511,KAG5589779.1:0.06808804263087243902)67:0.03209865096705601800,((KAG5610652.1:0.13860787443162317367,KAG5610690.1:0.16308346426498768200)88:0.10296477464672293411,(KAG5575007.1:0.06977814650780381212,(KAG5570511.1:0.05920450719881979740,KAG5611049.1:0.13311465453387039126)38:0.01766170503972756128)19:0.00789648801554277378)10:0.00599608995463474237)13:0.01157890467984708412)15:0.00942504421430866331)11:0.00948865299465316038)46:0.02706497695928884034,XP_019066422.2:0.07739037289035546885)90:0.05616028739094428013,((XP_010320708.1:0.02751174882392127749,(KAG5604008.1:0.00472575545121119937,KAG5604009.1:0.00878225396427349640)99:0.02094966518516929582)100:0.14954404738774537686,(KAG5596759.1:0.01309081922831578648,XP_004243493.1:0.01994506367505290145)100:0.07745565252604730277)100:0.05240347534604709867)100:0.39629522195698130282,((((((XP_028063915.1:0.15964706737068279363,(XP_028124916.1:0.00000100000050002909,((XP_028124913.1:0.00000100000050002909,(XP_028124915.1:0.00000100000050002909,XP_028124917.1:0.00000100000050002909)24:0.00000100000050002909)11:0.00000100000050002909,XP_028124912.1:0.00000100000050002909)2:0.00000100000050002909)100:0.12755940609922247764)99:0.13176860979970392296,(XP_028098747.1:0.02584697452990136410,(XP_028082887.1:0.02806319748864407812,XP_028124918.1:0.07442974901496013374)57:0.01686355026713072178)100:0.20229554388020498656)97:0.11208296536152669021,(((KAA8529819.1:0.35704285370070348860,(XP_028096865.1:0.22717614818765380358,(((XP_028098613.1:0.04772894113299042812,XP_028063960.1:0.02197495923056775116)100:0.06691031776705719247,((((XP_028080672.1:0.08929618066733077675,((((XP_028116540.1:0.02818559566444388959,XP_028072320.1:0.01666536143052289518)75:0.00850879426469397168,(((XP_028066957.1:0.00000100000050002909,XP_028066956.1:0.00000100000050002909)35:0.00000100000050002909,XP_028066958.1:0.00000100000050002909)100:0.01446160888589063075,((XP_028090838.1:0.00000100000050002909,XP_028090837.1:0.00000100000050002909)27:0.00000100000050002909,XP_028090836.1:0.00000100000050002909)94:0.00269069893579893405)99:0.03225004776087960628)5:0.00000100000050002909,((XP_028082942.1:0.03605885253540647151,(XP_028102118.1:0.00000100000050002909,(XP_028102119.1:0.00000100000050002909,XP_028102121.1:0.00000100000050002909)33:0.00000100000050002909)99:0.01712129501573619525)54:0.01476380178033375248,XP_028066936.1:0.02447328960540917295)30:0.00880897366493691575)7:0.00565658526148461044,((XP_028107731.1:0.02732092425888666895,((XP_028066697.1:0.01488475572365704526,(XP_028063536.1:0.00000100000050002909,(XP_028063584.1:0.00000100000050002909,(XP_028063474.1:0.00000100000050002909,XP_028063385.1:0.00000100000050002909)16:0.00000100000050002909)19:0.00000100000050002909)98:0.00668986162039733948)100:0.03115244734452765618,XP_028102117.1:0.05456273776484966975)81:0.01974789939290962082)58:0.01196392386092421517,(XP_028101273.1:0.11570822687667280115,XP_028101614.1:0.05595755748333976903)6:0.00332928751162494358)3:0.00357388646352947790)24:0.00577667075544957467)20:0.00317898444163940705,XP_028061745.1:0.05414383259782466068)41:0.01366488216927176300,XP_028100405.1:0.05731565202626706657)95:0.03204232178610252890,((XP_028126810.1:0.08079731150880334334,XP_028116480.1:0.08533802230597120619)87:0.03552055400566900278,XP_028061854.1:0.10163850261157608701)96:0.03396448174872068043)47:0.00835399184680540342)97:0.11763880621290391526,XP_028118554.1:0.18842211184660176415)57:0.02759012357069039884)97:0.07499544948459163640)28:0.01760674006562585811,((KAA8529800.1:0.38614912719132388208,(KAA8529803.1:0.00000100000050002909,KAA8529801.1:0.02813732043072774899)77:0.01152173650437283633)100:0.32120201312352214540,(((KAA8529776.1:0.38981936410287670869,KAA8529833.1:0.05391787769299061922)89:0.08838839177772124522,KAA8529811.1:0.11513169896282417215)83:0.03187761991977854092,(KAA8532451.1:0.00000100000050002909,KAA8532452.1:0.01886047952615419257)100:0.19138223034240012255)70:0.03230329461764237797)36:0.01960795054155322140)21:0.02193555402258695955,(KAA8532448.1:0.18754514309323896959,((KAA8535362.1:0.06223141452359808035,(((KAA8535375.1:0.01882878914830555736,KAA8535371.1:0.03928287091031456429)84:0.02335313132400399644,KAA8535370.1:0.02696520801493314592)40:0.01673355177226823129,(KAA8519401.1:0.03867253176403551845,KAA8535368.1:0.04458355677438212428)73:0.02376945499317947852)44:0.01609424939709288085)100:0.13280882114117120718,((KAA8533657.1:0.16229822593235249117,(KAA8532444.1:0.17431875339146696291,KAA8532440.1:0.11293204667657968931)100:0.12773876669994502220)30:0.00047274669429266597,(KAA8529829.1:0.06899264095115507922,(KAA8529826.1:0.01135941518773186248,KAA8529827.1:0.00272625855799324326)100:0.07147432797008922145)100:0.10674242222193455754)26:0.01956898879612921360)48:0.01579255786145429552)81:0.04651201687209830654)45:0.02244876388823714014)92:0.08173360960328292235,(((((XP_028098605.1:0.00000100000050002909,XP_028098606.1:0.00000100000050002909)23:0.00000100000050002909,(XP_028098607.1:0.00000100000050002909,XP_028098604.1:0.00000100000050002909)18:0.00000100000050002909)100:0.06638011163512672064,(XP_028063962.1:0.00000100000050002909,(XP_028063964.1:0.00000100000050002909,XP_028063961.1:0.00000100000050002909)31:0.00000100000050002909)100:0.11758368825265645696)99:0.09922466958654703462,(KAA8529807.1:0.25102076749838914127,((KAA8529828.1:0.00000100000050002909,KAA8529825.1:0.02015200888210514144)100:0.13208999551638778147,((((XP_004236958.1:0.04738401128689835595,((KAG5608204.1:0.01194992210155072440,(KAG5608212.1:0.03033307231085196828,(KAG5608201.1:0.04010976620642884433,KAG5608217.1:0.04740254239085772009)58:0.01060214220769451279)79:0.01376455427455761105)85:0.00572820119429189555,KAG5608207.1:0.03509976967553748994)65:0.01207453334943176491)100:0.16154993846277473923,(((KAG5608199.1:0.04923444296030404094,(KAG5568622.1:0.01695697196894591086,XP_010319428.1:0.09629228216192645129)43:0.00832783704140122732)100:0.11699642959959609401,(XP_004236959.1:0.20867836508685297381,KAG5608197.1:0.04894131696769446482)100:0.08878726251919699664)55:0.03498234612382045833,(KAG5608203.1:0.02478871456143704952,KAG5608216.1:0.02753370486755283425)100:0.06202020535513155103)26:0.01294663480608488487)100:0.18105593292166033415,((((XP_004237189.1:0.00000100000050002909,XP_010319380.1:0.00000100000050002909)100:0.01884047625157156056,(KAG5608484.1:0.02508837866876023268,KAG5608454.1:0.02516965611956462068)68:0.00672099124642926322)100:0.23280053806712222575,(KAG5609279.1:0.07798304733656012677,(KAG5609265.1:0.04254649309084465592,(XP_019068866.1:0.00000100000050002909,XP_019068867.1:0.00000100000050002909)100:0.04811162707780825692)66:0.02550514445226808105)100:0.34562813574219231061)98:0.11564589116261644874,(XP_010319429.1:0.12851581571901313228,KAG5608198.1:0.09613888461757483239)100:0.56095105354737384573)55:0.03647703151623034323)100:0.28510724918095625702,((KAG5613822.1:0.03789424221020339101,XP_004234046.1:0.03477336403135927734)100:0.33166591059153782695,((KAG5603783.1:0.02944634122832926956,XP_004238948.1:0.00968578236513513782)100:0.10644046713858856812,((NP_001234202.1:0.01670221292715112771,KAG5627005.1:0.04259156696370371836)100:0.18469917541286093310,(KAG5581063.1:0.00576665408315237601,XP_004248798.1:0.00000100000050002909)100:0.08350590751762762554)91:0.05052143017422250360)76:0.06115834483191753129)79:0.07377329614096822530)100:0.33482179080663843074)13:0.02412280320367707342)13:0.03122613794512101373)22:0.03903418088019449533,((XP_004248175.2:0.02628097832181800278,(KAG5579176.1:0.09756234904849425682,KAG5579171.1:0.00000100000050002909)100:0.01398357415021136627)100:0.21975161440063209484,((KAA8529869.1:0.06421932293006503423,KAA8529860.1:0.03663206238995886377)100:0.41539456615838271647,((KAA8529870.1:0.00000100000050002909,KAA8529868.1:0.00287095815757444379)100:0.12832693851857021605,KAA8529814.1:0.04898922985253183204)96:0.04348975292750598132)36:0.02364070716477344875)35:0.02165353151469321183)65:0.13858900881513397385)53:0.08251548773201886067,(((KAG5588591.1:0.03828835773167803269,((KAG5585202.1:0.03074742670688511079,KAG5585401.1:0.01061898389626080713)100:0.04889202876175551687,(Rpivnt1:0.02906567000951025895,(KAG5588617.1:0.02873416967662710889,(KAG5572852.1:0.07091530861429085064,KAG5588458.1:0.02782459067590615023)32:0.01050303180633552734)20:0.00190728231464617560)44:0.01240149099637093133)46:0.03811539059537388113)100:0.68461570174391861432,((KAG5613823.1:1.19016793325207936860,(KAG5573757.1:0.72774775021685489396,(((KAG5608704.1:0.09485726089809508321,((KAG5608666.1:0.17025622718686353463,((((KAG5608717.1:0.06985338474275860909,KAG5608703.1:0.02737624334110676932)22:0.00775405920194299162,(KAG5569050.1:0.12849616636220023702,KAG5608702.1:0.00787590990405672223)95:0.02560991857796059493)19:0.00680871368030685001,((KAG5608790.1:0.02794698439573245138,KAG5609879.1:0.06699768401646469251)46:0.01239353224694984650,R2:0.02826936349133439205)14:0.00571387992104509766)18:0.00986377166125789948,(((KAG5608858.1:0.03083808066616441912,(KAG5568644.1:0.04200775155207701894,((KAG5608853.1:0.04723090819407061575,KAG5609892.1:0.04370097702965718145)62:0.01390605432677701446,KAG5608857.1:0.02669458038574971590)70:0.03427940069794839506)46:0.01460692229669542826)25:0.00000100000050002909,KAG5608720.1:0.03631349168630114421)10:0.01133995527947110477,KAG5608728.1:0.06563024787231976076)6:0.00608740748728656307)58:0.02564319817102297602)50:0.02976287305371871569,(KAG5608695.1:0.02008962108304288702,KAG5569055.1:0.00000100000050002909)99:0.08409925521259367653)58:0.02084466484454705615)77:0.07991923138972686913,KAG5612957.1:0.22988759701148281378)99:0.20073435174456663588,RPP13:0.50757938581379968834)94:0.21030966107455348335)45:0.04381367784351682809)43:0.12313313350752061459,(KAG5622145.1:0.66686137049857019399,(((((KAG5574611.1:0.75074220478689290825,(KAG5627397.1:0.01474123203518770686,KAG5627358.1:0.02272386728627655630)100:0.33682627788476710018)97:0.20011959222572484052,(KAG5589273.1:0.34949441737204600678,RPM1:0.45062822233990995624)100:0.27468316492318656241)64:0.09972074352360756067,KAG5622093.1:0.66328249392327620626)90:0.17071570059897334115,(((AtZAR1:0.45161265662316796288,(((KAG5596939.1:0.03502906814066836932,KAG5596945.1:0.01942565486223777477)100:0.03345909072952119728,KAG5596946.1:0.01084764687304391045)100:0.29149048963571339010,KAG5596938.1:0.23621198933793136066)100:0.20365314897257927318)100:0.35028158319632685114,((((KAG5588946.1:0.11097136901832319045,(((KAG5568158.1:0.01964096074872312067,KAG5588947.1:0.00000100000050002909)100:0.10874654814277924519,(KAG5588941.1:0.09505840211515856342,(KAG5588942.1:0.11460184291618963348,KAG5568161.1:0.10709855303906154478)47:0.02093649317502145266)41:0.03067556219719122165)79:0.04453186393299753132,(KAG5588952.1:0.15420723043564385502,(KAG5588948.1:0.03883678073438377731,KAG5568159.1:0.02309856487642259273)100:0.13125927821635186010)59:0.04229517822606042310)48:0.02871807315062624780)100:0.59048939629619778824,(KAG5570061.1:0.61683183390580254013,((KAG5596454.1:0.17739887592308503650,(((KAG5583574.1:0.03019524498486920658,KAG5583583.1:0.05074504511980989369)100:0.10527515368550552366,KAG5583637.1:0.15336960743196625945)75:0.04768810855493763046,((((KAG5583631.1:0.15396779862355827739,(KAG5582090.1:0.09898433458551854358,KAG5596399.1:0.12646955203069140672)50:0.03340589928801378922)87:0.06223106845196070547,KAG5608119.1:0.08167646145627535659)28:0.01915192975596666236,((KAG5583636.1:0.17974009368466226100,KAG5581923.1:0.03125783066720096148)40:0.01979023139392131064,KAG5572646.1:0.07507366127071973816)16:0.02077412281361086174)27:0.02150430328661018242,KAG5611333.1:0.10025130475666930996)31:0.01868738091809862140)59:0.05112400762663261294)100:0.45581654089080242409,KAG5614788.1:1.11982143650797372203)59:0.13610819540591168053)52:0.10558240328312522294)75:0.32095808936334541128,(KAG5620744.1:0.35021679639733910294,KAG5574818.1:0.60712878768194911139)100:0.53622569203790793058)94:0.35573375540761492664,((((KAG5627584.1:0.53697176860900930340,(((KAG5592463.1:0.08464969757387834359,(((KAG5592449.1:0.05287547604328013406,KAG5592413.1:0.06485258993929017557)34:0.00891328211882512836,((KAG5592448.1:0.04390865709213564311,(KAG5592457.1:0.02648067016671826895,KAG5592450.1:0.03433756816549010660)65:0.01247643062231649363)81:0.02621675466776841185,(KAG5592460.1:0.00362833542067504157,((KAG5592466.1:0.02884915638276347102,KAG5620282.1:0.02993380599881971180)98:0.02853188400939868363,KAG5586995.1:0.06792690712415042076)99:0.05634935489367543654)36:0.01504210348230731152)26:0.02573446197507760214)9:0.00000100000050002909,(KAG5592377.1:0.07153506662274118633,KAG5592383.1:0.11701456089974192343)32:0.01768786058922829779)30:0.02455722249754993883)100:0.19529008024899163765,KAG5614048.1:0.22431819337318054108)100:0.20874734096685956808,KAG5625332.1:0.41343800098809752042)34:0.02976906166105240323)25:0.04287946365763704859,((KAG5609334.1:0.65043519388829895700,(KAG5610052.1:0.33335345062716081888,KAG5609335.1:0.44635103981854090671)48:0.06317525008022499555)54:0.09404884281977736460,(KAG5588262.1:0.42118648765221783359,KAG5627519.1:0.40025336871424782581)81:0.15014976588170764193)43:0.09361021939859476282)52:0.10635148606234362534,((((KAG5581839.1:0.06418363686662045819,(KAG5581861.1:0.06876534586141724859,KAG5581854.1:0.02817456785321511073)81:0.00670936017198960847)76:0.02171871958851734341,((KAG5582645.1:0.08329576604388998218,((((KAG5582644.1:0.03625855075988042298,KAG5582650.1:0.04203819324403679225)72:0.01697309282824916929,(KAG5582662.1:0.04777036596859838419,KAG5582699.1:0.03868245528497784441)63:0.01433315432662770131)98:0.04936514018984295565,(KAG5582735.1:0.07035591346006050961,(KAG5582754.1:0.00000100000050002909,KAG5582739.1:0.00000100000050002909)100:0.07932140268906334724)91:0.02730654932134726764)52:0.01594459877428963321,(KAG5582454.1:0.07992036357649741352,KAG5579539.1:0.10582812026477525502)93:0.04783751243166419614)19:0.01289514231773043751)35:0.01993575393129206133,KAG5582702.1:0.07811784339168231783)10:0.00633527904724031938)30:0.01825889606979333446,KAG5582639.1:0.04580577654035192237)100:0.42854049845494984750,KAG5620492.1:0.29891933299171274951)100:0.31634372287175654970)17:0.07113375430672061461,(KAG5584659.1:0.55315370845439026937,(KAG5614024.1:0.54364490569327228453,(KAG5570493.1:0.26382482972101151120,((KAG5578494.1:0.05942022064497593653,KAG5578507.1:0.03328146130119957746)100:0.07754021578147737848,(((((KAG5577551.1:0.05452081101516813300,(KAG5577748.1:0.08210731324190424785,((KAG5578239.1:0.04577056901798533944,(KAG5578220.1:0.04198926164858842597,(((KAG5577316.1:0.10147831447282881778,KAG5577318.1:0.16539451195073873180)100:0.09525854488346280347,KAG5578230.1:0.05877700360614290104)34:0.02047589359061672068,KAG5578245.1:0.08531454026785016687)40:0.01733618160285414420)45:0.02642828399154481187)98:0.07805017371057008935,KAG5578247.1:0.05207708174474539459)64:0.03387213796808399152)33:0.01259405495182993294)33:0.02430223078000954065,(KAG5577552.1:0.10155784448293736499,(KAG5578330.1:0.05446354054635343250,((KAG5578433.1:0.04069980126171657969,KAG5578431.1:0.04697319499468759207)59:0.01901710279284686556,((KAG5577189.1:0.16540829714742152912,KAG5615596.1:0.15913421390283205570)48:0.01357714796800006674,((KAG5578418.1:0.04587954574902022853,(KAG5578422.1:0.00000100000050002909,KAG5578414.1:0.02441125861022360594)100:0.01340893045164566998)99:0.06080211966851163663,KAG5615595.1:0.04686174667083040091)71:0.01329346368777170780)70:0.02761090354701696559)57:0.02579196754907743527)12:0.01067130389328135691)5:0.00392770172896747451)32:0.02275180734437638047,(((KAG5578530.1:0.02634696382621063218,KAG5578502.1:0.03408752987208599206)100:0.06758221743710467189,KAG5578535.1:0.02890739439761292467)93:0.01989766638281829925,KAG5578493.1:0.07910633467723210410)94:0.04311499951733164387)39:0.01930219581300668744,KAG5578532.1:0.10154255723163981007)49:0.04867618306763517311,((KAG5578327.1:0.05737151835837688701,((R3a:0.02939290128998300194,(KAG5578436.1:0.00933451743109447660,KAG5568293.1:0.00000100000050002909)100:0.04183138570267189854)76:0.02048681491401957433,((KAG5629765.1:0.11963793568103296694,(KAG5568290.1:0.02450320800919570177,KAG5578420.1:0.01473876304836751160)100:0.02086866775564633417)42:0.01317784208701138111,(KAG5578333.1:0.03475549053166456653,KAG5578254.1:0.05362940899365901265)82:0.01340494346842174139)51:0.01243314872301653183)64:0.01429382946722722314)18:0.00751378042352000668,(KAG5572680.1:0.09169332948432468156,(KAG5585733.1:0.05619411980158212777,(KAG5578326.1:0.02714633898526807448,KAG5615599.1:0.09321668986264665391)40:0.01017810815885110236)20:0.00374838661891959551)19:0.00453712577831500395)35:0.03175397852840601554)54:0.02404833348180415373)100:0.13628477271565658802)100:0.29176634265887080311)99:0.18224931990745257826)18:0.04379235748586987609)99:0.24329084930715944024)25:0.09272281120157085943)29:0.08300194384718020957,(KAG5613162.1:0.50668423823208585954,(KAG5624002.1:0.00927569378978402963,KAG5624006.1:0.00469378555597848614)100:0.69238043978666652389)100:0.90630734602418072665)17:0.12881604252766970520)13:0.06904068558282944190,((((KAG5604254.1:0.44385049239357188267,KAG5604256.1:0.39860317387864852012)100:0.40494965885154771135,((((KAG5575465.1:0.00761510327525154879,KAG5568659.1:0.05375535632368556860)100:0.42735390352583452200,(((((((KAG5575617.1:0.09613421820083460634,KAG5632825.1:0.02494284073035354238)96:0.10403160195450709968,KAG5598780.1:0.14917276812186963664)88:0.05347611385691002778,(KAG5616482.1:0.12902599950633963921,((KAG5574246.1:0.03126918425689659969,KAG5574261.1:0.03762083430771907128)83:0.04827684537401975839,(KAG5609293.1:0.05786002705484244446,(KAG5574252.1:0.03974051658497142203,KAG5574223.1:0.03419009937813697469)99:0.04550743066848097346)86:0.04950194157001129580)48:0.02116238245023420450)98:0.22613088792306976216)49:0.04983120199983138987,(KAG5598743.1:0.11342958372930905808,(KAG5574224.1:0.07488538012861778448,KAG5574244.1:0.06824672624831543133)77:0.04259991556525688505)100:0.23191869995899971890)11:0.00000100000050002909,KAG5574496.1:0.32418577979041585113)53:0.04791410471844836233,(KAG5598750.1:0.39095733080459010855,((KAG5574181.1:0.15701286479453874234,KAG5574495.1:0.10754528545856575916)67:0.07059772714642396918,((KAG5575618.1:0.10662756106707244053,(KAG5589258.1:0.03330030625240102543,KAG5593981.1:0.08450610923105816852)43:0.00859417851500058651)71:0.02385229296676764921,(KAG5577658.1:0.06736406126199412370,((KAG5574218.1:0.08558437965955595361,(KAG5574265.1:0.06563881581048844338,KAG5609297.1:0.13276166939701583569)17:0.01931379675246193417)17:0.01138595727950567071,((KAG5574234.1:0.15936062873879830448,KAG5574260.1:0.03348261025109818684)80:0.03045369621849507852,((KAG5628090.1:0.06583478541125713235,(KAG5574236.1:0.04951920750240819402,KAG5574239.1:0.01934075946081986741)56:0.03359656362592525203)37:0.01913020569567167734,(KAG5574232.1:0.06981617358235882309,KAG5575318.1:0.07680105198655363952)56:0.02250071764834886065)39:0.01435887813594778455)55:0.03773437690707261150)62:0.02994040836562732524)47:0.01683823122641822309)33:0.02032768904500131812)67:0.08096290403436809391)43:0.01273439091163351862)100:0.40769497787661823640,(((KAG5601721.1:0.12880024711900775469,(((KAG5601706.1:0.07269522163550370952,(KAG5601691.1:0.03422173125881090849,(KAG5601683.1:0.00359410297723559416,KAG5601719.1:0.00729378760896489536)97:0.00657761456358399270)98:0.02650503255968062605)94:0.04244524048417133016,KAG5601680.1:0.04539513499461050872)60:0.03341605998379602871,KAG5601716.1:0.45996573819848457498)47:0.02698936621916655718)93:0.36506519951570365334,((KAG5611411.1:0.44395166206638592143,(KAG5608260.1:0.10938320577633893482,(KAG5597320.1:0.10002770549457151716,KAG5597324.1:0.01964691880998004764)99:0.16650729402093530918)99:0.14055160607307773390)98:0.15095329296827469934,KAG5623081.1:0.48011033076711506773)44:0.06022023142907885485)24:0.05268982049129564138,(KAG5576006.1:0.46455519547148732551,(KAG5630048.1:0.36231579096671889806,(KAG5573575.1:0.20113513337013047555,(KAG5569074.1:0.13531222023581629399,((((KAG5573850.1:0.00000100000050002909,KAG5573868.1:0.08341725237965944006)21:0.00000100000050002909,((KAG5573849.1:0.06358353724135962226,KAG5573863.1:0.04079276245344000407)41:0.02877426273321809919,KAG5573843.1:0.06665786654104564890)27:0.00760026776675980231)84:0.02757204814176021646,KAG5573837.1:0.04860294412747306891)82:0.02598602454624449054,KAG5573846.1:0.14716434955624915770)100:0.10929007060447336330)100:0.14938580380854316054)100:0.22290661286544799502)95:0.14862945623085807578)60:0.06892538747461447735)15:0.04470508340916361928)95:0.18059117108613487179)68:0.08788974805126174850,((KAG5625810.1:0.19790449687650590871,KAG5620580.1:0.13458476977012268083)100:0.20635231658880137662,((((KAG5625781.1:0.31036284057278795689,((KAG5575431.1:0.26353668447011341369,KAG5625964.1:0.31545489313384750263)31:0.02583772207706136123,KAG5625782.1:0.46843366671471869944)50:0.06759820431120425188)47:0.08082577892404235742,(KAG5620626.1:0.37600897048702980330,KAG5625807.1:0.28340630693471408064)20:0.04485496307510745961)42:0.06731342041046926850,KAG5625811.1:0.45591250679817285629)26:0.02932496963440378232,(KAG5625801.1:0.00000100000050002909,KAG5625797.1:0.27282128980470565782)100:0.49045835823746114501)24:0.03896586234158774809)100:0.28488133965939482772)44:0.06924318520502391328,(KAG5588464.1:0.09328085709760373934,(KAG5588463.1:0.08642222950364329692,((KAG5588606.1:0.04212944538996514499,KAG5588613.1:0.02876064426990406972)78:0.03150565118910074458,KAG5588605.1:0.06512910970053785442)66:0.01312627377151700386)88:0.07308335518412338583)100:0.39491659383311211728)26:0.03521419854504670433)44:0.09780850387630046772,KAG5584370.1:0.61826016377252823730)100:0.96274320956675130123,((KAG5573604.1:0.05084755721979127702,KAG5573600.1:0.10209932695366033539)100:0.78393981026899994813,((KAG5593242.1:0.28614005860599106557,KAG5598053.1:0.45820752842284334649)100:1.22455555496363843737,KAG5574278.1:0.70242387748857604279)57:0.16256232445265156317)60:0.13030415349760343657)12:0.15156049232022736351)24:0.06402152543529232576)17:0.02613268585940126468)19:0.03349410618655827149)53:0.22913141999731975740,(KAG5583481.1:1.32071172423689708886,((((((((KAG5598160.1:0.02594729740940048338,KAG5598163.1:0.09601933198320337925)93:0.06435813184703223500,(((KAG5598162.1:0.06832213911199323808,(KAG5598894.1:0.10797585201136276900,(KAG5598217.1:0.05248745063852501558,(KAG5598207.1:0.03663357575257884108,(((XP_004240523.1:0.00000100000050002909,(NP_001318035.1:0.00000100000050002909,XP_019069678.1:0.00000100000050002909)32:0.00000100000050002909)100:0.05240115185513938290,(((Mi1.2:0.03944826326248172116,((XP_004240499.1:0.00000100000050002909,NP_001318030.1:0.00000100000050002909)100:0.03015490276651493218,(XP_004240498.1:0.00000100000050002909,NP_001318028.1:0.00000100000050002909)100:0.01387052645265547494)88:0.01478829683163972175)69:0.00732756866040300270,(NP_001333108.1:0.00000100000050002909,XP_010315011.2:0.00000100000050002909)100:0.01977405609219812926)28:0.00043783081285633135,NP_001318045.1:0.02966474319213576599)98:0.05303288592995689110)78:0.03653113228489823783,Rpiblb2:0.05663124563436913728)38:0.01274959004084012630)15:0.00573884727153400106)40:0.01711004753565771933)12:0.00937096996306151578)65:0.06406734985413833905,(KAG5598897.1:0.13970261696187988298,(KAG5598214.1:0.03151589670182728536,(KAG5598222.1:0.03889456637772859687,KAG5598212.1:0.03174438976008827490)98:0.04638105154248870626)60:0.01996217698692821438)11:0.00637375749660223229)4:0.00533555149841881751,(KAG5598164.1:0.09514464317100797264,(KAG5598539.1:0.07236113684287134862,KAG5598203.1:0.01824053138397996321)57:0.01741448131191417753)24:0.01360132288202875635)39:0.02734138350311767635)35:0.02135688871106502032,(KAG5606748.1:0.12492188909931134511,KAG5598782.1:0.09207460326147243190)36:0.02268293412602153530)97:0.10758967801977328826,((KAG5608005.1:0.07412428306866274130,((KAG5568164.1:0.09170780648468568330,((XP_004239804.1:0.06609539366628687518,((XP_019069404.2:0.07884174449111409910,(XP_025887010.1:0.00000100000050002909,XP_019069358.2:0.00000100000050002909)100:0.06879842033941722945)55:0.01397666265022800593,(XP_019069402.1:0.03618718758240332262,((XP_004240205.1:0.00000100000050002909,(XP_010321400.1:0.00000100000050002909,XP_010321401.1:0.00000100000050002909)20:0.00000100000050002909)10:0.00000100000050002909,XP_025887048.1:0.00000100000050002909)100:0.04740900187967989066)75:0.01777698269189866703)78:0.02069207870256484574)78:0.02398657923886668777,(((KAG5607663.1:0.08372869567717933226,KAG5607656.1:0.03683988701949521272)57:0.00953277769741791257,((KAG5608006.1:0.06192527967530655347,XP_019069506.1:0.03204682054869045088)26:0.02621535492418198415,((KAG5608015.1:0.00850737693930494684,(KAG5608009.1:0.01886185767058229726,KAG5608020.1:0.05735447776404776349)57:0.00797488572234746063)74:0.00921561728834640811,KAG5608011.1:0.00614795896041086479)99:0.01771874291039870347)8:0.00832342253454413337)9:0.00436125365225487147,KAG5586907.1:0.04326223921183050547)16:0.00567286524479565773)15:0.00515796261760622429)31:0.00539564164310897976,XP_019069347.2:0.04351750111415291639)31:0.00420251357159932316)89:0.08746517030175336715,(KAG5607228.1:0.12597689871962372554,XP_019069333.1:0.09175453740018854609)84:0.05209471942723573057)95:0.08684985162223125832)100:0.24418755626979654627,((((KAG5577977.1:0.06551788741406332217,((XP_025886222.1:0.03379338025000442475,(Hero:0.01447029418257131557,NP_001234836.1:0.03439366787229086037)99:0.06975024033933929779)31:0.02992246200387997657,KAG5608463.1:0.10201498248209427133)21:0.00492197292810088883)11:0.00880344686900983407,KAG5608485.1:0.07397571555605822469)13:0.00850932946345816545,((XP_004236921.1:0.03599238111843926918,XP_025886344.1:0.02060612627491181445)94:0.01678697233705317426,(XP_019068911.1:0.03048045114670939332,(XP_004237188.1:0.04509407535405624695,XP_010322775.1:0.02764079746939064955)34:0.02095484696425099769)44:0.01888445521543212838)46:0.02996087362917830565)41:0.02126846992044756704,((KAG5608468.1:0.06462318891197831039,KAG5608456.1:0.05205856309638225154)29:0.01159897337350122154,((((KAG5587546.1:0.07514346194454213368,KAG5587550.1:0.00000100000050002909)100:0.30349062419236394472,(((KAG5608445.1:0.01645959704540488067,(KAG5608453.1:0.07272924051846126059,KAG5608469.1:0.04140797191867559568)53:0.01799049572304710354)48:0.02340546598763747210,KAG5608443.1:0.02485751889403851889)73:0.04119654879252860474,KAG5608467.1:0.05114548714430585535)47:0.00559991036991802811)34:0.01161532374973107094,(KAG5608479.1:0.01079299380650018854,KAG5608474.1:0.01467570467741567165)100:0.07539890678878143071)14:0.01756296320472311087,((KAG5608447.1:0.04069997206001889356,(KAG5608478.1:0.00396822624004730760,KAG5608476.1:0.01172108446964083110)100:0.03342791033845671222)71:0.00689649882535769455,KAG5575732.1:0.04002581188541001062)77:0.04279326245546196533)5:0.01037533474762672610)8:0.00000100000050002909)100:0.37981393020156717366)100:0.16771691758715034926,((KAG5628093.1:0.14988251213886291668,(((XP_019071116.1:0.14766032705030199268,(KAG5593746.1:0.18557512341166146341,KAG5628056.1:0.07986936144439607532)59:0.01288112330972652347)29:0.02614292414491788813,(KAG5588703.1:0.12986771426928717110,(((KAG5588694.1:0.02074422927634938033,KAG5588698.1:0.01723194578763853277)100:0.07268425188038045437,(((XP_004248007.2:0.00000100000050002909,NP_001289831.1:0.00000100000050002909)100:0.03221320194959726574,KAG5576067.1:0.14820820618150928882)70:0.04664711090545194117,(KAG5588695.1:0.06161942139991696127,XP_025888775.1:0.07867902186407881027)59:0.01273237314606830151)65:0.02051137313793766070)44:0.01731470420472920949,((((KAG5630629.1:0.11621221862964432880,KAG5629306.1:0.01473463353430209608)61:0.06432769355019658797,KAG5630631.1:0.11005299224158082705)82:0.01307249915578559928,KAG5588707.1:0.05144749556170111898)58:0.01847416375956041634,(KAG5588704.1:0.02533076855067904060,((Sw5b:0.00984414652533727175,XP_004248043.1:0.00606136750151668822)100:0.03227417440211446248,KAG5588708.1:0.04218544039013390201)50:0.01134202091545787744)99:0.04593228613298870611)38:0.01988746799439212315)59:0.04453652014072687071)24:0.01270461765239699718)23:0.01296688599178331437,KAG5598545.1:0.12660317926987149639)62:0.03458393182371422708)100:0.23959575361875004584,(((XP_010320781.1:0.00000100000050002909,(XP_010320780.1:0.00000100000050002909,XP_004238960.1:0.00000100000050002909)32:0.00000100000050002909)100:0.10329941602835009118,KAG5603768.1:0.07909964198835621463)100:0.29257354205587676743,((XP_004238957.1:0.05690106827838148362,(KAG5603770.1:0.05096052047854178479,KAG5603769.1:0.34912007976803272058)84:0.01587197308541176549)100:0.27128673087044413714,(((KAG5601807.1:0.27749977517508717106,(KAG5601809.1:0.11315640587730174671,(KAG5601812.1:0.00931437371042259828,KAG5601820.1:0.00000100000050002909)100:0.08163475454535017162)27:0.01535039015616121612)89:0.03942007212620118189,((((((KAG5601783.1:0.01408584194799925894,KAG5601795.1:0.00560953409720354578)85:0.00539177054659493050,KAG5601802.1:0.00577193584685455931)46:0.00281774094390475037,KAG5601787.1:0.01139657496318009257)86:0.02432063837615877980,KAG5601794.1:0.07841378130357901100)82:0.02738950262985179532,KAG5601786.1:0.09668807530617078150)100:0.05241091954898730032,((KAG5603421.1:0.02024546284103758559,KAG5601813.1:0.02064305584910677491)100:0.07198829752510868540,(((KAG5601791.1:0.05191584165367273823,KAG5601815.1:0.01673225718697655962)92:0.02130854442894677611,(XP_004242250.1:0.07770406601056528695,(KAG5603431.1:0.04634534064885523913,((XP_004242252.1:0.05472399529394749579,(XP_025887356.1:0.00000100000050002909,XP_019069769.1:0.00000100000050002909)100:0.01553081700906442861)86:0.02340532423989099761,(XP_004242251.1:0.05199001703727967882,(KAG5603428.1:0.02672583979327186263,KAG5603430.1:0.02026791371649295376)99:0.02249730834590810483)98:0.02405610920761012961)65:0.01797538202311838376)42:0.00522590001475755055)49:0.01048676230042986691)35:0.01108728982255107604,KAG5603427.1:0.04035328918350299804)48:0.01458110580962719734)99:0.05134307075564575884)98:0.05465962700025522869)99:0.08291155823808693537,KAG5588714.1:0.29912311162607263526)89:0.02921205826391919114)76:0.05705016672971422592)98:0.11157909192286033506)98:0.11861975330579714594)96:0.11344071583746247189,((((KAG5604685.1:0.02041868642533213943,(Prf:0.00274464560383760620,(XP_010320925.1:0.00000100000050002909,XP_004239116.1:0.00000100000050002909)74:0.00000100000050002909)81:0.01037091138709103633)100:0.14256100413087552381,((KAG5604625.1:0.01917670882733921514,XP_025886878.1:0.02137300499946206273)100:0.14694318250248941671,(KAG5603714.1:0.12432871351518796910,(KAG5604623.1:0.01706842425741212851,XP_019069562.1:0.02846601657015634251)100:0.05537501615881167821)98:0.06894416263765011654)43:0.01981417731119458972)71:0.03826051647055219579,((KAG5604162.1:0.01427103944194005325,((XP_025886812.1:0.00000100000050002909,XP_019069438.1:0.00000100000050002909)100:0.03093955955455812701,KAG5604160.1:0.07836251953373746248)65:0.00433556163036330922)100:0.11483498137062302102,(KAG5604614.1:0.00420127072991892045,KAG5604602.1:0.01023023858483040720)100:0.13755541548228136794)49:0.03751942974324345981)100:0.28264744360735749584,(((((XP_004239469.1:0.00000100000050002909,XP_025886865.1:0.00000100000050002909)100:0.10170308613812345522,(KAG5604535.1:0.02077647828003522171,XP_010320570.2:0.01541810628920604540)100:0.08454805081140477629)100:0.15280778937270292350,(KAG5603497.1:0.04145537340011800492,(NP_001333428.1:0.05093661208771803339,(XP_010320901.1:0.00000100000050002909,(XP_025886867.1:0.00000100000050002909,XP_010320900.1:0.00000100000050002909)31:0.00000100000050002909)100:0.03283233813717074262)52:0.00827756568412734914)100:0.20518243313080397616)96:0.10411187010487346627,((((XP_004239388.2:0.05475630983498556981,((XP_004239389.1:0.00000100000050002909,XP_010320686.1:0.00000100000050002909)100:0.18979202731058125719,KAG5604068.1:0.10500900062902564225)56:0.03010511178936834883)100:0.18456642012266935571,(KAG5604063.1:0.17591895361007195420,XP_004239390.2:0.12963434448191527015)99:0.20973809343839228125)97:0.08715592620238396537,(XP_019069317.1:0.01099112346191193600,KAG5604144.1:0.07190923980535075810)100:0.19097706457371899091)61:0.03293023678041575447,((KAG5573903.1:0.00809895015985911092,KAG5573905.1:0.00281478035062673925)100:0.15810907235292179229,(KAG5604096.1:0.04792543426436961934,(KAG5604102.1:0.03416241819682903913,((KAG5574871.1:0.03632237418455523670,R1:0.02948163357078959976)39:0.00311594767487940278,KAG5604117.1:0.03538052815338408458)44:0.00700874135023798854)49:0.00778095627084216413)100:0.13795787675052004206)100:0.12757348240215410362)82:0.05154538936997890564)93:0.07857971007262105900,(XP_025886337.1:0.01813075536773403260,(KAG5608287.1:0.07123145120210949699,KAG5608288.1:0.00269238967374201953)89:0.00416827500289067721)100:0.39411668989875880964)94:0.07483660372198668032)94:0.13031944218763569232)37:0.05789233103823279020,(((KAG5628434.1:0.01892774793303222958,KAG5628432.1:0.01701502263585269806)100:0.11993527001064924198,KAG5628440.1:0.07267884465668508764)100:0.41968866125743758966,(XP_004233876.2:0.03970986194869991631,KAG5622099.1:0.04872097982646431819)100:0.58964595066677993884)24:0.04763410598569684656)51:0.05713212989860488172)47:0.05487294416928613361)47:0.07423518311092180966)84:0.11900121546198272338,(((KAG5593740.1:0.45663446296499937693,((((XP_004246080.2:0.04651054898428796242,KAG5592132.1:0.02167163867923307605)94:0.03805334022068936062,(KAG5628755.1:0.06792632108359468457,KAG5604072.1:0.18511590116627357760)34:0.02240624538089508108)63:0.05168056019350431018,((KAG5609074.1:0.07460042773558601958,((XP_019068849.1:0.10674189991560777135,(XP_004237148.1:0.03628966570059096591,XP_025886396.1:0.02625639773565617910)92:0.03086831448034883449)52:0.01656472368147896695,((XP_019068848.2:0.09420682392007830031,KAG5609081.1:0.08508247785954679843)25:0.01026399692454238281,KAG5592855.1:0.05069311641830126502)16:0.00890090726684427194)84:0.03102355116675927990)82:0.01883027820821804935,((((KAG5608205.1:0.00282772898644329191,(KAG5608210.1:0.01774085011661005046,KAG5608221.1:0.00934987418118556068)31:0.00000100000050002909)65:0.00265559523026304058,KAG5608213.1:0.03550217401557179131)62:0.00933481756870256987,KAG5608219.1:0.01786876897840027761)95:0.08690419173429177191,KAG5620584.1:0.14525925585400456530)28:0.01701483187600530758)60:0.03233178747398224306)98:0.30288163478659452243,((XP_004231117.1:0.01638762841293811903,KAG5627471.1:0.01382755956133794109)100:0.23702607772812353537,(XP_004243044.2:0.15553375074380054732,(KAG5594359.1:0.09046715121428736128,(KAG5601970.1:0.10684618529427769573,XP_010322858.1:0.04023926421716194496)100:0.11414561431637576527)99:0.09782380052286601679)100:0.14266962967896101855)78:0.06263140115932874785)97:0.11611567504158773478)50:0.04946160948725319972,((XP_010313675.1:0.00000100000050002909,XP_025884563.1:0.00000100000050002909)100:0.06106811843254196515,KAG5569961.1:0.04230637730747568298)97:0.31137477729021728612)47:0.03464216813537893819,((((KAG5569950.1:0.21255608154831520662,(((KAG5569361.1:0.02698115533194002727,Rx:0.03714798979561041714)92:0.01904072150397615945,Gpa2:0.03193221525133103228)100:0.09453604539138588114,(KAG5569539.1:0.04765886470455234919,KAG5569538.1:0.04608653874016648694)100:0.09525853704821928003)71:0.05094370257932479690)34:0.01677259022660806953,KAG5569847.1:0.11933508821839311498)44:0.03269989040400105018,(((KAG5569946.1:0.14116652667298876245,KAG5570265.1:0.08537855022985998965)90:0.05158652758679613953,KAG5585122.1:0.17677459127596684141)29:0.01982350772197249977,((KAG5569934.1:0.01108572375825226178,KAG5569944.1:0.00609185552625053639)100:0.03777896362685463638,(XP_025884479.1:0.00000100000050002909,XP_004251533.1:0.00000100000050002909)100:0.06816543341861039385)100:0.07559024651629957237)31:0.02090167448548254162)100:0.29585243292996155073,(((KAG5569532.1:0.01047841236217759986,((XP_019066850.1:0.00000100000050002909,XP_025884346.1:0.00000100000050002909)32:0.00000100000050002909,XP_019066849.1:0.00000100000050002909)100:0.04523207736176498156)99:0.13587717831145118552,(BS2:0.11966145489643571775,((KAG5620459.1:0.01503288988429683608,XP_004231569.2:0.04205389384257711416)100:0.09572679788478663521,(KAG5611095.1:0.23518470495221252548,KAG5611089.1:0.06418604170540921638)92:0.13709309981875497653)53:0.02486281860686434877)99:0.18586367006677489977)98:0.16836597772480144108,((KAG5609283.1:0.04067744333180534078,((KAG5609273.1:0.08857913775588074912,XP_010319214.1:0.19903471536224093263)35:0.02800554034106605972,KAG5609274.1:0.03540557068405995877)30:0.00936972703963998704)100:0.33639706467690083658,(KAG5592925.1:0.17403773159774282853,(KAG5589260.1:0.17312528761028961322,((KAG5589265.1:0.00562484231734308292,((KAG5589266.1:0.02826119145726176118,KAG5589259.1:0.07283496657987112433)82:0.02635379380986331913,KAG5589261.1:0.01070691059321610822)77:0.02551574961536081515)96:0.05230263376108884588,XP_010324491.1:0.07870230430380119324)69:0.04507074371865651269)68:0.03547930339355889057)93:0.08137717217424580984)100:0.24200304605873931840)92:0.07252350053192545276)96:0.13184181704816780312)39:0.04145429471836540453)26:0.04861452552951401468)29:0.04413137525228617852)47:0.04598293141658094801,((KAG5628354.1:0.02541998037092657245,(KAG5628351.1:0.00940189913562346040,(KAG5628359.1:0.02454949973375225927,(KAG5628292.1:0.04779845035522001934,KAG5628294.1:0.03397282734485502359)84:0.01874335710264842317)26:0.00000100000050002909)85:0.00690445723784352712)96:0.02572085155012718283,((KAG5628356.1:0.02476984701601321615,((KAG5628362.1:0.01376177034939075373,KAG5628353.1:0.02811164883901896838)46:0.00793423953590812608,((KAG5628346.1:0.03001216818631716535,KAG5628360.1:0.00000100000050002909)99:0.05399491160853161359,(KAG5628349.1:0.03178797188508739047,KAG5628291.1:0.01782435617034948058)72:0.00463478712827924619)44:0.00872821834338671776)25:0.00296854035341478526)29:0.00301809165358835280,(KAG5568145.1:0.01374409818931163728,(KAG5628348.1:0.01397760393430019267,KAG5628361.1:0.01893024542534365445)52:0.00260866600559244224)22:0.00269386277019648818)67:0.02345066536255451320)100:0.28523690290690256743)100:0.31819703629761847408,KAG5579177.1:0.07329449720530109569);
```
