## Supplementary material for "The *NRC0* gene cluster of sensor and helper NLR immune receptors is functionally conserved across asterid plants": Solanum_lycopersicum_with_Tomato_Nyssa_Camellia_NRCs_phylogenetic_tree.nwk

```
(NP_001234202.1:0.17952489626597659123,((XP_004234046.1:0.34076146287458203288,(((XP_004236959.1:0.23971606256956984327,(XP_010319428.1:0.20430767196095436788,XP_004236958.1:0.19440204782456935173)76:0.04726703554933506246)99:0.14856404844546500232,(((XP_019068866.1:0.00000100000050002909,XP_019068867.1:0.00000100000050002909)100:0.38727227670198743903,(XP_010319380.1:0.00000100000050002909,XP_004237189.1:0.00000100000050002909)100:0.24665592504067032631)94:0.07349508483315099483,XP_010319429.1:0.73891059754506205337)63:0.05145134033491562120)99:0.30321508959169984898,((KAA8529828.1:0.00000100000050002909,KAA8529825.1:0.01480949636672666998)100:0.14411870881276361844,((((XP_028063964.1:0.00000100000050002909,XP_028063962.1:0.00000100000050002909)32:0.00000100000050002909,XP_028063961.1:0.00000100000050002909)100:0.11070181655409050414,(XP_028098607.1:0.00000100000050002909,((XP_028098606.1:0.00000100000050002909,XP_028098605.1:0.00000100000050002909)31:0.00000100000050002909,XP_028098604.1:0.00000100000050002909)15:0.00000100000050002909)100:0.07140053956253832046)100:0.09502920489058885867,(KAA8529807.1:0.23769943073222318808,(((((KAA8532448.1:0.19862178356379683875,(((KAA8529827.1:0.00245920984302192827,KAA8529826.1:0.01025465524496585283)100:0.07441289783577703654,KAA8529829.1:0.06551162430638152179)100:0.09913585956001844113,((KAA8533657.1:0.17107597596956633512,(((KAA8519401.1:0.03348000004862243528,(KAA8529949.1:0.54204145052898577983,KAA8535368.1:0.00000100000050002909)50:0.04762188056212401932)34:0.02138964648273889227,(KAA8535370.1:0.02671217024048800834,(KAA8535371.1:0.03808559091226174087,KAA8535375.1:0.02094297996619862157)62:0.01785716734208600553)36:0.01408459105331001313)52:0.01992850956384027011,KAA8535362.1:0.06376952909514430057)98:0.11831936139725991730)36:0.01196486334230600392,(KAA8532440.1:0.10596593537152936004,KAA8532444.1:0.16375634512514350427)100:0.12604953056871245898)40:0.00571074066815539967)55:0.02229083003025527157)76:0.04275071381120753439,((((KAA8529803.1:0.00000100000050002909,KAA8529801.1:0.02561486757903749800)81:0.00714902326928520265,KAA8529800.1:0.31201850678557074836)100:0.35785287419597899827,((KAA8532452.1:0.01969621892766078297,KAA8532451.1:0.00000100000050002909)100:0.20552780209017856849,((KAA8529776.1:0.37992686457986063475,KAA8529833.1:0.06193301295071016593)83:0.06972119089524307645,KAA8529811.1:0.12851107919431165039)79:0.02724556825324138398)67:0.02462624675046546502)38:0.01803784800803290289,(XP_028096865.1:0.21183937524118512385,(XP_028118554.1:0.18985775859719813963,((XP_028063960.1:0.02369776387313509217,XP_028098613.1:0.04566414405586900760)100:0.06947302098990384978,((XP_028100405.1:0.05191015356477506060,((XP_028080672.1:0.08612503328199103136,XP_028061745.1:0.05124438215083993581)19:0.00000100000050002909,((((((XP_028102119.1:0.00000100000050002909,XP_028102121.1:0.00000100000050002909)30:0.00000100000050002909,XP_028102118.1:0.00000100000050002909)100:0.02991399483873766543,XP_028082942.1:0.03461125893453417812)52:0.01345324381246589159,XP_028066936.1:0.02531676373133368366)26:0.00803985643257052428,((XP_028101273.1:0.11564725252023048963,(((XP_028090838.1:0.00000100000050002909,XP_028090836.1:0.00000100000050002909)33:0.00000100000050002909,XP_028090837.1:0.00000100000050002909)97:0.00542630377218969104,((XP_028066956.1:0.00000100000050002909,XP_028066958.1:0.00000100000050002909)29:0.00000100000050002909,XP_028066957.1:0.00000100000050002909)100:0.01277557251783844987)99:0.01700272055137939248)29:0.01503629467083906178,(XP_028116540.1:0.02856989517531194692,XP_028072320.1:0.01258431757656006990)66:0.00761071067636675570)7:0.00000100000050002909)8:0.00739339003046030323,((XP_028107731.1:0.03243483540479796118,(((XP_028063584.1:0.00000100000050002909,(XP_028063385.1:0.00000100000050002909,(XP_028063474.1:0.00000100000050002909,XP_028063536.1:0.00000100000050002909)20:0.00000100000050002909)15:0.00000100000050002909)98:0.00611082702522580071,XP_028066697.1:0.01336568711971601771)100:0.03537068104521870482,XP_028102117.1:0.04683238865314971050)75:0.01516313146537791312)41:0.00733090323266132743,XP_028101614.1:0.05198780939695359093)11:0.00640762010567511725)22:0.00741879834000132819)39:0.01306739460953496197)100:0.04117141642132812751,((XP_028126810.1:0.07984097768643227955,XP_028116480.1:0.08646497620047324806)80:0.03576548220504873615,XP_028061854.1:0.09997610797658607051)95:0.03269689795588551218)71:0.01169230718332976010)100:0.11670714063936950267)71:0.02822591971660503782)100:0.09803918800528621524)18:0.01632227126019213104)15:0.02846773237991775257,(KAA8529819.1:0.31133438625014742129,((XP_028063915.1:0.15528066569745471726,(((XP_028124912.1:0.00000100000050002909,XP_028124916.1:0.00000100000050002909)9:0.00000100000050002909,(XP_028124917.1:0.00000100000050002909,XP_028124915.1:0.00000100000050002909)20:0.00000100000050002909)8:0.00000100000050002909,XP_028124913.1:0.00000100000050002909)100:0.12748106962412072973)91:0.13000356387658723589,(XP_028124918.1:0.04820607298323775075,(XP_028098747.1:0.03321151418580469555,XP_028082887.1:0.03642946410489319997)46:0.01218911581718179829)100:0.18446810853612238823)89:0.10700178499069629146)23:0.01255164121666143759)86:0.10009011976048814985,(((XP_025884563.1:0.00000100000050002909,XP_010313675.1:0.00000100000050002909)100:0.40743079831314726880,((((XP_004246080.2:0.11483511625775848219,(XP_019068849.1:0.08146834685937870413,(XP_019068848.2:0.10854686565184271108,(XP_004237148.1:0.03765774535267439604,XP_025886396.1:0.02011930260260647724)62:0.02733547535206735588)40:0.02430668162692552203)100:0.06570824781628850642)100:0.24784678609241964087,(XP_004231117.1:0.23834016423671938734,(XP_010322858.1:0.20913885587144423472,XP_004243044.2:0.17777321680659974312)100:0.13464655575434372747)81:0.05869271532047334178)100:0.19399431214022636039,(XP_025883969.1:0.44701005920763120516,(XP_010327076.1:0.04974313541329036109,((XP_004248174.1:0.00000100000050002909,XP_019071639.1:0.00000100000050002909)28:0.00000100000050002909,(XP_019071640.1:0.00000100000050002909,XP_019071638.1:0.00000100000050002909)16:0.00000100000050002909)100:0.03183018335690203371)100:0.40696345397087030360)44:0.04135483041056929598)39:0.04366071374980610292,((((XP_004251533.1:0.00000100000050002909,XP_025884479.1:0.00000100000050002909)100:0.18447687664975429001,(Rx:0.04669345737897063336,Gpa2:0.03234360306938788288)100:0.13645812570517257267)100:0.25855196855616152662,((XP_010319214.1:0.55591562217846424154,XP_010324491.1:0.28770015911261470620)100:0.19326269655076427911,((BS2:0.12937841718597878349,XP_004231569.2:0.12799791535334759107)100:0.18185141970647805687,((XP_025884346.1:0.00000100000050002909,XP_019066849.1:0.00000100000050002909)30:0.00000100000050002909,XP_019066850.1:0.00000100000050002909)100:0.17471284896786021257)100:0.13571140401071227211)90:0.09066094373988321797)97:0.13083861425365178599,((XP_010320708.1:0.16686445083066533956,XP_004243493.1:0.09700769480541410195)97:0.05732388259259270369,((((XP_010312507.1:0.00000100000050002909,XP_019066695.1:0.00000100000050002909)100:0.04163970248586434941,((XP_025883958.1:0.00000100000050002909,XP_025883959.1:0.00000100000050002909)30:0.00000100000050002909,XP_019066753.1:0.00000100000050002909)100:0.04016195726959019552)95:0.05512240674455314016,XP_004250409.1:0.07434084784744553198)70:0.02169917576729499947,XP_019066422.2:0.08129068947330729544)98:0.06323999630338633660)100:0.34751909030157168701)25:0.05798363454013913398)19:0.05623978358445529818)51:0.06311899618439018034,((XP_004233876.2:0.63349306970167251762,((((XP_025886812.1:0.00000100000050002909,XP_019069438.1:0.00000100000050002909)100:0.15705377952505827910,((XP_019069562.1:0.13509051169661184799,XP_025886878.1:0.15668089872613144564)65:0.01155660173897612997,(Prf:0.00000100000050002909,(XP_010320925.1:0.00000100000050002909,XP_004239116.1:0.00000100000050002909)68:0.00256928112771323590)100:0.15845480213811885539)83:0.05315407736713870929)100:0.27885229698920427355,(XP_025886337.1:0.39864363688322612678,(((NP_001333428.1:0.04339024056978344618,((XP_010320900.1:0.00000100000050002909,XP_010320901.1:0.00000100000050002909)30:0.00000100000050002909,XP_025886867.1:0.00000100000050002909)100:0.03452249678175102476)100:0.25262206101359818700,(XP_010320570.2:0.10511046512828732535,(XP_004239469.1:0.00000100000050002909,XP_025886865.1:0.00000100000050002909)100:0.08794774573174497789)100:0.17167680139969976327)79:0.07041009820193391833,((XP_019069317.1:0.17441576665441804739,R1:0.27613938712646945994)55:0.01842273407606679486,(XP_004239390.2:0.32568367061790637340,((XP_004239389.1:0.00000100000050002909,XP_010320686.1:0.00000100000050002909)100:0.17760457878153396161,XP_004239388.2:0.09321755725401328907)100:0.15136391373660598725)87:0.07515369594745478776)99:0.07932039795327217035)83:0.08508514425412885829)85:0.05422263299905587947)99:0.13769479746574644907,(((XP_019071116.1:0.15972811783858786860,(((XP_004248007.2:0.00000100000050002909,NP_001289831.1:0.00000100000050002909)100:0.05657012186892527994,XP_025888775.1:0.08494248535555345980)88:0.04337372157706674558,(Sw5b:0.00695081543007204997,XP_004248043.1:0.00393257030531332912)100:0.10711737270651758291)68:0.06641981394843540776)100:0.24186926432227420780,(((XP_010320780.1:0.00000100000050002909,XP_010320781.1:0.00000100000050002909)31:0.00000100000050002909,XP_004238960.1:0.00000100000050002909)100:0.40512543449828586350,(XP_004238957.1:0.32864284511507446673,(XP_004242250.1:0.06650737728115214964,((XP_004242252.1:0.04454427016090425212,(XP_019069769.1:0.00000100000050002909,XP_025887356.1:0.00000100000050002909)100:0.02190445878311000211)82:0.02409844681976296837,XP_004242251.1:0.08727510681019993999)79:0.01406519310672368385)100:0.24114200550642883591)99:0.09665310933609100319)100:0.09732667605669494126)95:0.09869853030114822401,((((XP_019069347.2:0.04860739076979360418,((XP_004239804.1:0.05731824001638063937,((XP_019069404.2:0.07476055320751194555,(XP_025887010.1:0.00000100000050002909,XP_019069358.2:0.00000100000050002909)100:0.06234442728198696243)62:0.01400191165620296233,(XP_019069402.1:0.03252886585954635479,(XP_025887048.1:0.00000100000050002909,((XP_010321401.1:0.00000100000050002909,XP_004240205.1:0.00000100000050002909)25:0.00000100000050002909,XP_010321400.1:0.00000100000050002909)6:0.00000100000050002909)100:0.04341396939009697920)86:0.01890286857553006433)81:0.01882134645602055387)94:0.01963665052119011739,XP_019069506.1:0.05746361319087221753)74:0.01241144726529110065)99:0.08988087578700559854,XP_019069333.1:0.13011027123856627741)100:0.10564232311233018313,(Rpiblb2:0.04668196335771918060,((NP_001318045.1:0.01946200613666025300,((NP_001333108.1:0.00000100000050002909,XP_010315011.2:0.00000100000050002909)100:0.01921543361129996949,(((NP_001318030.1:0.00000100000050002909,XP_004240499.1:0.00000100000050002909)100:0.03184930513930175899,(NP_001318028.1:0.00000100000050002909,XP_004240498.1:0.00000100000050002909)100:0.01341986610341005040)92:0.01426301485119639383,Mi1.2:0.03504011182167439398)91:0.00658764851233915091)85:0.00438040039978682388)100:0.05269197686397111835,((NP_001318035.1:0.00000100000050002909,XP_019069678.1:0.00000100000050002909)32:0.00000100000050002909,XP_004240523.1:0.00000100000050002909)100:0.04315721411613167302)97:0.05315386753191288227)100:0.17446397961378554142)100:0.19437738167830020952,((XP_025886344.1:0.03615974379525713212,XP_004236921.1:0.03652926684767118792)75:0.02176014088194212076,((XP_010322775.1:0.02717393404953228481,(XP_004237188.1:0.03702340230465561710,(XP_025886222.1:0.05528275048031524447,(NP_001234836.1:0.02765488824117632791,Hero:0.02106509785509181124)98:0.05945437911532394648)75:0.02141875523085229327)48:0.00823694351562528036)65:0.01656833882254725790,XP_019068911.1:0.03217703931295234215)69:0.01195361348108657691)100:0.38474801109408229838)100:0.22322322345844433644)97:0.13126574977193969374)37:0.04997821642648075241)88:0.06940831175986947321,(((XP_004247879.1:0.00936784117318441995,XP_025888796.1:0.02061695536383420860)96:0.02097036590939898443,((XP_004247880.1:0.00352814325015666109,XP_004247881.1:0.00991870220589269498)93:0.02063565372878232995,(NP_001318061.1:0.09180328087407790827,Rpivnt1:0.02450217999049354722)41:0.02587503043629413996)44:0.05345018751790202305)100:0.68834677890006790157,(((((((XP_004232433.1:0.19300970799013411616,AtZAR1:0.21528307381912409335)100:0.23255506176830559317,(XP_004243429.1:0.32087746929967081444,XP_004243430.1:0.26295980904024840452)100:0.17357081467869195368)100:0.31194716682861989288,((((XP_010312315.1:0.00000100000050002909,XP_010312314.1:0.00000100000050002909)27:0.00000100000050002909,XP_010312313.1:0.00000100000050002909)100:0.93179251683618302682,(((XP_019067407.1:0.39809662474850027181,(XP_019070725.1:0.08194212832889476161,XP_004245923.1:0.11994295009685478071)100:0.32167624101326547370)66:0.14510508632004923135,(((((XP_010316824.1:0.00000100000050002909,XP_019067829.1:0.00000100000050002909)20:0.00000100000050002909,XP_019067830.1:0.00000100000050002909)6:0.00000100000050002909,(XP_019067831.1:0.00000100000050002909,XP_025885153.1:0.00000100000050002909)5:0.00000100000050002909)98:0.01222849582375113743,((XP_010316406.1:0.00000100000050002909,((XP_019067937.1:0.00000100000050002909,XP_010316407.1:0.00000100000050002909)12:0.00000100000050002909,XP_025885293.1:0.00000100000050002909)6:0.00000100000050002909)7:0.00000100000050002909,XP_010316405.1:0.00000100000050002909)96:0.00220495652177523293)100:0.91737389358704746201,(XP_019068144.1:0.58526818120908252752,((R3a:0.04409105775775681857,(XP_025888307.1:0.03174310602893531952,(XP_025883853.1:0.04789733436163737951,XP_004251230.1:0.04623622386470445378)50:0.01412707550794556691)94:0.04162356801736506740)100:0.18491251611623185647,(((XP_025885690.1:0.00000100000050002909,XP_010318087.1:0.00000100000050002909)9:0.00000100000050002909,(((XP_010318084.1:0.00000100000050002909,(XP_025885694.1:0.00000100000050002909,(XP_025885692.1:0.00000100000050002909,XP_025885693.1:0.00000100000050002909)6:0.00000100000050002909)4:0.00000100000050002909)0:0.00000100000050002909,(XP_004235139.1:0.00000100000050002909,XP_010318085.1:0.00000100000050002909)8:0.00000100000050002909)0:0.00000100000050002909,XP_025885689.1:0.00000100000050002909)0:0.00000100000050002909)0:0.00000100000050002909,XP_025885691.1:0.00000100000050002909)100:0.21630324932573752328)100:0.28868807082885866722)92:0.11467029073770437786)46:0.09371959156568543392)34:0.05936318907825653690,XP_019070997.1:0.75941494347031368584)54:0.05838065419030439435)48:0.11828176820841042327,XP_019068923.1:0.59985785540682667882)94:0.24798871164310706816)74:0.09332822545790026014,((XP_004244328.1:0.47187693187033880049,(XP_019070892.1:0.00000100000050002909,XP_010325393.1:0.00000100000050002909)100:0.40402249299985681930)100:1.95972702832219392022,((((XP_025884101.1:0.61094523896132157947,(XP_004249714.1:0.26663947162829665372,XP_019067712.1:0.26228092706032496428)79:0.11879784432525701543)100:0.36822662829735458567,(((XP_010324580.1:0.00000100000050002909,XP_025888347.1:0.00000100000050002909)32:0.00000100000050002909,XP_004244708.2:0.00000100000050002909)100:0.10220239497695665642,(XP_019069822.1:0.17738821788591010997,XP_019070616.1:0.11700314616907676879)80:0.07962577240218599028)100:0.55247530773337683030)99:0.31657866267551099115,(XP_025884443.1:0.63550678554845152490,(((((XP_025884993.1:0.00000100000050002909,(XP_025884992.1:0.00000100000050002909,XP_025884990.1:0.00000100000050002909)12:0.00000100000050002909)6:0.00000100000050002909,(XP_025884989.1:0.00000100000050002909,XP_025884991.1:0.00000100000050002909)2:0.00000100000050002909)2:0.00000100000050002909,XP_010315703.1:0.00000100000050002909)100:0.11528851810424399493,(XP_004237217.2:0.06597078515330614956,(XP_004252495.2:0.16345971820813359754,(XP_025883451.1:0.17674890989092326143,XP_025884568.1:0.08934918159661878190)96:0.06213830842247507896)93:0.04991168424730910158)68:0.07774615100359588693)93:0.33325371209108822779,XP_025886067.1:0.76525873721520909498)79:0.21137471861102832826)74:0.11976270302484573471)99:0.35625309231877394511,(((((XP_025888012.1:0.57559154161763592672,XP_004228809.1:0.33979488128521523338)65:0.13418971229123341504,(XP_004237584.1:0.28427437237628155886,(XP_004237202.1:0.15513205547684597030,XP_004243783.1:0.14265074277879291609)100:0.22695505652538688901)96:0.17676239091172157858)46:0.04726262323522166520,(XP_004233763.1:0.47870672113368506473,(((((XP_025886702.1:0.00000100000050002909,(NP_001316454.1:0.00000100000050002909,XP_025886703.1:0.00000100000050002909)30:0.00000100000050002909)19:0.00000100000050002909,XP_010320695.1:0.00000100000050002909)100:0.12794446438512516173,(XP_010324492.1:0.06776397863676970890,(XP_025883918.1:0.00000100000050002909,XP_025883917.1:0.00000100000050002909)100:0.10172462363422130061)56:0.01172777772976164520)53:0.02467801379386713734,XP_019066547.1:0.13765193354080293431)98:0.12109620966403883413,(XP_019066548.2:0.22450855326591184769,(XP_004228499.1:0.08459162766833951130,XP_010321493.2:0.17166890572855847408)98:0.05901534898631440734)70:0.03832271066322037734)100:0.35825303429182675519)34:0.06268052489310922681)66:0.16337080813405976953,(((XP_025888661.1:0.59260123211809834221,(XP_004239367.1:0.34360089712345687207,(XP_025886804.1:0.00000100000050002909,XP_010320639.1:0.00000100000050002909)100:0.43783609769894227259)99:0.43957727692059839208)45:0.07679380276444809639,((XP_025888869.1:0.00000100000050002909,XP_010314215.1:0.00000100000050002909)100:0.48618704044462490721,((((XP_025884750.1:0.48829804220976075202,XP_004250576.1:0.23596794778208030063)95:0.10517987554827232244,(XP_025888663.1:0.00000100000050002909,XP_004231293.2:0.00000100000050002909)100:0.27575517811237632015)93:0.10187837708367612766,(XP_004230402.1:0.24102341642373492636,(XP_010315688.1:0.00000100000050002909,XP_010315689.1:0.00000100000050002909)100:0.43103729535705620490)84:0.07879025045584717168)86:0.07481320924488556179,(XP_025884749.1:0.22586170448139292199,(XP_025884979.1:0.00000100000050002909,XP_004231677.2:0.00000100000050002909)100:0.16312901151862665983)100:0.22740054668048076403)49:0.06090325237686618209)93:0.22963890584266677397)17:0.06762983676453636350,XP_025888731.1:0.49730710512975800919)43:0.11745841966815825930)98:0.85505121196085231983,(XP_004232056.1:0.71880548723352988283,XP_004238189.1:0.40843302524840385814)100:0.59676473729997980833)59:0.14939298105601370170)69:0.21482061572656685478)38:0.18221232197125297736)45:0.11435153536408586283,((XP_010324303.2:0.34895930627094229326,XP_004250512.1:0.66348707544478546794)89:0.16565589488048751421,(XP_004244420.1:0.37043573975157984002,RPM1:0.46572031447512696190)100:0.30454963022205056022)99:0.27299408038550593281)40:0.12194922709036301600,(XP_004253120.2:0.98744380470628478896,(XP_004233870.1:0.05569845772960892172,XP_019067591.1:0.22985896264533300926)100:0.52802450767221464911)28:0.08214699364073087262)19:0.03044561541344545721,(((XP_010319326.1:0.09120352938969322754,(R2:0.03005049569650697361,(((XP_019068820.1:0.00000100000050002909,XP_025886374.1:0.00000100000050002909)100:0.04207679535901197310,(XP_010319324.1:0.06742047600870529345,XP_019068818.1:0.03963120118501248929)59:0.01412209287437643165)39:0.00527186520449358150,((XP_019068819.1:0.02229368007988707934,XP_004236838.1:0.03604521740895003795)86:0.01968383996958058060,(XP_025886236.1:0.06046279694915320663,XP_025886383.1:0.04076206292605481785)20:0.00652421712558681755)20:0.01017632319296023040)20:0.00875141324831031804)53:0.04475154820602916805)100:0.30274023905177682714,RPP13:0.46018624974332017485)100:0.24511465776161353580,(XP_004234047.1:1.38733034929995135975,XP_010314773.2:0.59266379073253439014)55:0.05153333191032272165)50:0.11741388309158010128)25:0.03034267510310779958)59:0.19069728545931757813)36:0.08483336027831331339)48:0.06826422844137697288)71:0.12918230454926354911,((XP_004248175.2:0.23508330111105449345,(KAA8529814.1:0.04798800445074000859,(KAA8529868.1:0.00261412869277218842,KAA8529870.1:0.00000100000050002909)100:0.13553503524457136131)99:0.04349441369014554748)61:0.01339474482921265176,(KAA8529860.1:0.02535985126206824827,KAA8529869.1:0.06382454962845864055)100:0.35662166287683227939)60:0.02564092991924184217)39:0.02392734272255259489)28:0.02954633447603214128)17:0.01627542669230782474)92:0.30953560611076030851)74:0.07133425079432734184)90:0.06447558412162775199,XP_004238948.1:0.11898913816164755075)93:0.04676721939277398571,XP_004248798.1:0.08723664925602432618);
```
