## Supplementary material for "The *NRC0* gene cluster of sensor and helper NLR immune receptors is functionally conserved across asterid plants": Solanum_pennellii_with_Tomato_Nyssa_Camellia_NRCs_phylogenetic_tree.nwk

```
(XP_015055785.1:0.00000100000050002909,(((KAA8529814.1:0.05099377540621888305,(KAA8529870.1:0.00000100000050002909,KAA8529868.1:0.00257418227939927710)100:0.14368630079468674987)95:0.05636724569769314963,((((((XP_015080544.1:0.47815810504618821986,(((XP_015083506.1:0.00000100000050002909,XP_027775176.1:0.00000100000050002909)22:0.00000100000050002909,XP_015083505.1:0.00000100000050002909)20:0.00000100000050002909,XP_015083508.1:0.00000100000050002909)100:0.32537286657257818989)100:1.89467595436901903305,(((((XP_019069438.1:0.00000100000050002909,XP_025886812.1:0.00000100000050002909)100:0.00896795811634629354,XP_027772819.1:0.01699314648419996548)100:0.11979462459696500753,((((XP_015076288.1:0.00000100000050002909,((XP_015076287.1:0.00000100000050002909,XP_027772761.1:0.00000100000050002909)13:0.00000100000050002909,XP_015076286.1:0.00000100000050002909)6:0.00000100000050002909)5:0.00000100000050002909,XP_015076289.1:0.00000100000050002909)87:0.00286247505278738315,XP_025886878.1:0.00744266929912192499)100:0.14359324481463101031,(((XP_015076352.1:0.00000100000050002909,((((XP_015076353.1:0.00000100000050002909,(XP_027773065.1:0.00000100000050002909,XP_027773069.1:0.00000100000050002909)0:0.00000100000050002909)0:0.00000100000050002909,XP_027773068.1:0.00000100000050002909)0:0.00000100000050002909,(XP_027773067.1:0.00000100000050002909,XP_027773066.1:0.00000100000050002909)8:0.00000100000050002909)0:0.00000100000050002909,XP_027773070.1:0.00000100000050002909)8:0.00000100000050002909)42:0.00000100000050002909,XP_019069562.1:0.00512918174997188062)100:0.12295298517661158721,(XP_015076062.1:0.01207684420624111424,((XP_004239116.1:0.00000100000050002909,XP_010320925.1:0.00000100000050002909)75:0.00256999853044131499,Prf:0.00000100000050002909)95:0.00355507134848608800)100:0.16334166204804467792)68:0.01667113448304540294)90:0.05714020150628474487)100:0.25823684164093430038,((((XP_019069317.1:0.00822197118196470178,XP_015075185.1:0.00682551719423147608)100:0.16917650457948613107,((((XP_027773036.1:0.02314019935425175659,(XP_010320686.1:0.00000100000050002909,XP_004239389.1:0.00000100000050002909)100:0.04893913525949417087)100:0.12665190393385267198,(XP_015075169.1:0.01505728863184730738,XP_004239388.2:0.01084873404088171171)100:0.09549269762845546961)100:0.14458278949454228535,(XP_015074731.1:0.01635444448054264657,XP_004239390.2:0.00156813788431601738)100:0.32613351926471412234)98:0.07513880495572931861,R1:0.27846464716252361526)51:0.01392555828525720782)95:0.07085172392835466237,(((XP_010320901.1:0.00000100000050002909,(XP_025886867.1:0.00000100000050002909,XP_010320900.1:0.00000100000050002909)34:0.00000100000050002909)100:0.03862625594537191787,NP_001333428.1:0.04032464556103756287)100:0.21910042398420659371,(((XP_025886865.1:0.00000100000050002909,XP_004239469.1:0.00000100000050002909)100:0.00824102121797570114,XP_027773169.1:0.02020671041157679620)100:0.07667634175394488771,(XP_010320570.2:0.00607176420915447792,XP_015077005.1:0.00919914904712723115)100:0.09034989920023749066)100:0.13994489727902187370)94:0.08538456982949124696)93:0.08247213480546523867,XP_025886337.1:0.37636971441008842953)94:0.05821008131212352527)97:0.13008165945840471922,(((((Rpiblb2:0.04673035289512932761,((XP_019069678.1:0.00000100000050002909,(XP_004240523.1:0.00000100000050002909,NP_001318035.1:0.00000100000050002909)34:0.00000100000050002909)100:0.04293125850041376590,((XP_015078203.1:0.00000100000050002909,(XP_015078202.1:0.00000100000050002909,XP_027773355.1:0.00000100000050002909)35:0.00000100000050002909)100:0.01845074673329129625,((XP_015078201.1:0.01049544890984569281,(NP_001318030.1:0.00000100000050002909,XP_004240499.1:0.00000100000050002909)100:0.01795965588735963861)88:0.00279633463754948818,((XP_004240498.1:0.00000100000050002909,NP_001318028.1:0.00000100000050002909)100:0.01853252805420413721,(Mi1.2:0.03464422742373871045,(NP_001318045.1:0.02429766651581264855,(XP_010315011.2:0.00000100000050002909,NP_001333108.1:0.00000100000050002909)100:0.01860838118954433532)49:0.00538295825394185558)48:0.01078255398678720604)49:0.01313561278050943276)98:0.04256531319989438622)64:0.01694362334972222828)93:0.04453084464406310145)100:0.16696234147544569693,((XP_019069333.1:0.01201979524233924741,XP_027772860.1:0.02118738055306829474)100:0.11906003007942800309,((XP_019069347.2:0.02077076268336385326,XP_015074931.1:0.00520015123539119706)100:0.02720775749509081118,((XP_019069506.1:0.00886822759024246364,XP_027772683.1:0.01465052513283511895)99:0.04302065508896454199,((XP_004239804.1:0.01067141856952714442,(XP_027772996.1:0.01658013992884492180,(XP_027772995.1:0.00000100000050002909,(XP_015074536.1:0.00000100000050002909,XP_027772994.1:0.00000100000050002909)34:0.00000100000050002909)97:0.00000100000050002909)100:0.02182339442929239967)100:0.04927393539738510880,(((XP_010321401.1:0.00000100000050002909,(XP_004240205.1:0.00000100000050002909,XP_025887048.1:0.00000100000050002909)26:0.00000100000050002909)29:0.00000100000050002909,XP_010321400.1:0.00000100000050002909)100:0.06136234614787961644,((XP_027772901.1:0.00000100000050002909,XP_015076029.1:0.00000100000050002909)100:0.02744718991038006331,((XP_015076031.1:0.02073398331987148097,((XP_019069404.2:0.05644009143748496965,XP_027772902.1:0.01894552069541998937)98:0.02175409333360998898,(XP_019069358.2:0.00000100000050002909,XP_025887010.1:0.00000100000050002909)100:0.04861057707778474596)67:0.00939600295546089148)79:0.01528105394987389759,(XP_015076027.1:0.02774647641721796759,XP_019069402.1:0.02522451567331073299)47:0.01392180127380158658)13:0.00000100000050002909)45:0.01859280748888085880)99:0.01919854181695262313)96:0.02074105152075692363)71:0.00835513536970028219)100:0.07642721578161819351)98:0.06703179660747737856)100:0.20532769952349833043,((XP_025886344.1:0.01606113173753306173,(XP_004236921.1:0.02128213784696804736,XP_015073103.1:0.02809341278855691931)51:0.02073919184728020490)58:0.02830347786465147938,((XP_010322775.1:0.05539683930221933617,(XP_027771929.1:0.00253158353821918104,(XP_019068911.1:0.01322559361888827646,XP_027772157.1:0.00381933216561739083)51:0.00382094027760369968)99:0.03799607854669544149)22:0.00000100000050002909,((XP_025886222.1:0.03942927365793002376,(((XP_027771971.1:0.00000100000050002909,XP_027771972.1:0.00000100000050002909)89:0.00000100000050002909,XP_027771928.1:0.00488893383494454214)80:0.00547459213165578731,(Hero:0.01927020181120072187,NP_001234836.1:0.03082814655652361263)89:0.01251076605658574259)90:0.05834269621659381178)72:0.03544925216631338027,XP_004237188.1:0.02820474880108620602)50:0.02737774770736489671)53:0.01128672225291500394)100:0.36034109481393117314)100:0.19220677077565911928,(((XP_027767792.1:0.00966918947244720280,XP_019071116.1:0.01406168211755819998)100:0.15078530836622849876,((XP_025888775.1:0.08408778530503012438,(XP_004248007.2:0.00000100000050002909,NP_001289831.1:0.00000100000050002909)100:0.05789317909197091994)71:0.03481658018612351219,((XP_015086707.1:0.00492566019529504413,Sw5b:0.00741670071262992038)73:0.00279822474938620043,XP_004248043.1:0.00712507931527449866)100:0.10769830113305148278)51:0.06404276346610748849)100:0.24445157046244947452,(((XP_010320781.1:0.00000100000050002909,(XP_004238960.1:0.00000100000050002909,XP_010320780.1:0.00000100000050002909)33:0.00000100000050002909)100:0.22073807131810305182,(XP_015075892.2:0.00000100000050002909,XP_027772799.1:0.00000100000050002909)100:0.22341959129574737175)100:0.19224363979090744459,((XP_004242250.1:0.06538720485883421640,(((XP_015078104.1:0.05152727706693505799,XP_015078735.1:0.01304455479328899166)60:0.01656061911904087303,(XP_004242251.1:0.03537737975951740083,XP_027773458.1:0.01601259458237598576)97:0.01634025631058304631)97:0.02888150020254084613,((XP_019069769.1:0.00000100000050002909,XP_025887356.1:0.00000100000050002909)100:0.02213809311202289548,XP_004242252.1:0.04073469045733418142)86:0.02412084173049884595)48:0.00727678742849523653)100:0.20261417543240303751,(XP_004238957.1:0.01060112704367149189,XP_015075001.1:0.00879355047620854896)100:0.30677031381658098619)98:0.07360144787041780767)100:0.09503569155963316473)98:0.12671903272504539406)93:0.08863469898461803775,XP_004233876.2:0.64039048395256803481)44:0.03984702692622350828)80:0.04142532191230181154)28:0.07311757535532337204,(((((XP_015056762.1:0.66521920885988949923,XP_015060252.1:0.28746146743158806913)82:0.16056373697689471647,(XP_015083495.1:0.34139659984964820794,RPM1:0.44292254670570174735)100:0.30151951362534828993)98:0.33603944723531964378,((((XP_015080555.1:0.21743653318567215948,XP_015082295.1:0.32684846711249665452)100:0.18817935187851320133,(AtZAR1:0.21908674685616613687,XP_015063688.1:0.15836947912700310992)100:0.21837364127237524070)100:0.28446058069547353053,(((((((XP_027768555.1:0.05703876063012317671,XP_027769006.1:0.05815141255410807841)49:0.01177067777549909572,(XP_015056522.1:0.02837957610250893201,((XP_027768727.1:0.00000100000050002909,(XP_027768725.1:0.00000100000050002909,XP_015058669.1:0.00000100000050002909)24:0.00000100000050002909)7:0.00000100000050002909,(XP_027768728.1:0.00000100000050002909,XP_027768726.1:0.00000100000050002909)16:0.00000100000050002909)100:0.03172848623373954180)71:0.01790919697074988895)99:0.11376293550270474841,XP_027768802.1:0.07911890536197926926)71:0.03107545627974104413,((XP_015059061.1:0.00000100000050002909,XP_027768884.1:0.00000100000050002909)100:0.02455187398154227291,((XP_015058504.1:0.00000100000050002909,(XP_015058502.1:0.00000100000050002909,XP_027768757.1:0.00000100000050002909)24:0.00000100000050002909)9:0.00000100000050002909,XP_015058503.1:0.00000100000050002909)100:0.02289689172584736046)100:0.06224344650293350129)93:0.05815788660088274525,(R3a:0.05955743583964986931,(XP_027774886.1:0.03329096691263214863,(((XP_027768976.1:0.00000100000050002909,(XP_027768974.1:0.00000100000050002909,XP_027768977.1:0.00000100000050002909)19:0.00000100000050002909)17:0.00000100000050002909,XP_027768975.1:0.00000100000050002909)100:0.05231091802307982763,XP_027768801.1:0.05160121691802900534)40:0.00500515379148753006)59:0.02370622997218258671)85:0.03863372503468551905)94:0.11167248592530622242,XP_015067985.1:0.28338133414783484021)100:0.34062478534327628177,((((XP_015087117.1:0.39108238568997472084,XP_015089762.1:0.40125052056884658036)98:0.12130144498738215653,(XP_015083592.1:0.12403343490558377260,(XP_015085928.1:0.02170448032538833255,XP_015083468.1:0.01441173290789456857)100:0.07422551244168192064)100:0.33991913352670583004)97:0.11325361664262735550,XP_027768095.1:0.77654517997209582258)59:0.07883102585962721565,XP_015086515.1:0.66327308652906680209)66:0.12986054125954005212)100:0.29700288937262042666)67:0.09457349945904251765,(((XP_015078113.1:0.78790685217941791585,((XP_027768697.1:0.55488812807533638427,(XP_027768028.1:0.25259423731524588419,XP_015064975.1:0.26406558657191470108)88:0.14868587647195827262)99:0.25693382533460834560,XP_027769209.1:0.60348132754808914147)54:0.12294437992308682173)58:0.08990413156697471542,(XP_027771377.1:0.69718484969821137298,(((XP_015064974.1:0.00000100000050002909,(XP_027770378.1:0.00000100000050002909,(XP_015064973.1:0.00000100000050002909,(XP_015064970.1:0.00000100000050002909,XP_027770377.1:0.00000100000050002909)26:0.00000100000050002909)6:0.00000100000050002909)6:0.00000100000050002909)6:0.00000100000050002909,XP_015064971.1:0.00000100000050002909)100:0.10578428706235749879,(((XP_027769565.1:0.11443496771976799375,XP_027769088.1:0.15502259313894062309)59:0.02405410763541359839,(XP_027767972.1:0.16487214276497241805,XP_015059824.1:0.09545478890466950472)94:0.09215443352251646847)36:0.01840778237597274006,XP_015072311.2:0.10289018719804388091)40:0.05332535668085633396)100:0.46131813143536959387)100:0.27926027382688517475)97:0.41207635974076345375,(((((XP_015082006.1:0.27354066650700020746,(XP_015063876.1:0.04470457889133844231,XP_027769970.1:0.09412562225538170790)100:0.38048646109289396833)83:0.09595800822255656781,(XP_015056545.1:0.25925487370550426292,((XP_015056666.1:0.00000100000050002909,XP_015056665.1:0.00000100000050002909)100:0.23537353194848603666,XP_015084526.1:0.38497649476807810354)77:0.07057434330650141918)84:0.07117617626190117508)79:0.07894546693479334576,(XP_015084508.2:0.19578577006252786963,XP_015067131.1:0.16400739278836079516)100:0.18831338030525343608)95:0.14740736270459961488,((XP_027767812.1:0.46526627500630213241,(XP_015076654.1:0.37284255372614560908,XP_015076721.1:0.38579867569919729098)100:0.46556112617795170072)30:0.05982102145778588065,((((XP_015065827.1:0.00000100000050002909,XP_027769824.1:0.00000100000050002909)100:0.34596004748351993907,XP_027769684.1:0.59780692707392413254)74:0.13615230409054138172,(((XP_015062483.1:0.15885859955259748477,((XP_027768971.1:0.00000100000050002909,(((XP_027768965.1:0.00000100000050002909,XP_027768968.1:0.00000100000050002909)7:0.00000100000050002909,(XP_027768969.1:0.00000100000050002909,XP_027768967.1:0.00000100000050002909)10:0.00000100000050002909)2:0.00000100000050002909,(((XP_015058115.1:0.00000100000050002909,(XP_027768964.1:0.00000100000050002909,XP_027768972.1:0.00000100000050002909)2:0.00000100000050002909)2:0.00000100000050002909,XP_027768970.1:0.00000100000050002909)0:0.00000100000050002909,XP_027768966.1:0.00000100000050002909)0:0.00000100000050002909)3:0.00000100000050002909)100:0.09677140398033660940,XP_027768849.1:0.16488784936821743177)100:0.08479414335397586489)85:0.06936679353748460841,((XP_027772944.1:0.00000100000050002909,(XP_027772945.1:0.00000100000050002909,XP_015076665.1:0.00000100000050002909)36:0.00000100000050002909)100:0.15701392576973291493,XP_027768850.1:0.10588501016894026618)97:0.09885271992506254601)100:0.30253581563065140569,((XP_015067173.1:0.00000100000050002909,XP_015067172.1:0.00000100000050002909)100:0.54995610122972427014,((XP_015078522.2:0.00000100000050002909,XP_027773910.1:0.00000100000050002909)100:0.25656802945624890278,XP_015078521.1:0.39509632769492264437)97:0.14583601452579394997)32:0.05725257070890710231)23:0.02375105764526660654)31:0.08030270448442151932,XP_015072364.1:0.41345335668787003280)98:0.19449698084724806324)66:0.09387413975206461425)99:0.71566868711069631104,(XP_015065069.1:0.74638610784183212488,XP_015073892.1:0.35911827695419507034)100:0.67019798635913141460)68:0.17074033855536360771)72:0.33440424585345940311)49:0.11463101287637095238)24:0.08769300854931937061,(((RPP13:0.43766566345274232619,(XP_015072298.1:0.09622968029098329101,((XP_027772462.1:0.18391063829614898162,(((XP_015073748.1:0.00000100000050002909,XP_015073747.1:0.00000100000050002909)16:0.00000100000050002909,(XP_015073751.1:0.00000100000050002909,(XP_015073750.1:0.00000100000050002909,(XP_027772075.1:0.00000100000050002909,XP_015073749.1:0.00000100000050002909)2:0.00000100000050002909)1:0.00000100000050002909)7:0.00000100000050002909)100:0.04228608261798647711,XP_015072279.1:0.07611816374120082551)61:0.01067541014887139414)38:0.00724495453130837627,R2:0.03229516079278431373)67:0.03096027297231664782)100:0.33768418190892118824)100:0.20257917578471079656,Rpivnt1:0.70772223078590623668)45:0.08634706064107200429,(XP_015064800.1:0.55433425456030871459,(XP_015061839.1:0.00000100000050002909,XP_015061840.1:0.00000100000050002909)100:0.99990105461234757289)40:0.10177582770239745891)7:0.06018102866033380599)2:0.00000100000050002909,((XP_015059981.1:0.00000100000050002909,XP_015059980.1:0.00000100000050002909)100:0.56176204622753667106,XP_015067630.1:1.34496038798293815475)55:0.15566308565107181416)43:0.20664203844833861634)45:0.07766523638261900453,((((((XP_010327076.1:0.00823941861662071985,(XP_015089703.1:0.00000100000050002909,XP_027768404.1:0.00000100000050002909)97:0.00501623446683115842)95:0.03582852025494345088,((XP_004248174.1:0.00000100000050002909,(XP_019071638.1:0.00000100000050002909,XP_019071640.1:0.00000100000050002909)27:0.00000100000050002909)11:0.00000100000050002909,XP_019071639.1:0.00000100000050002909)100:0.03473305784087005188)100:0.37760162902823918296,XP_027774082.1:0.45462704979247425818)28:0.06900092145897536444,(((XP_027775221.1:0.00521225437734673322,XP_004246080.2:0.00520446154672679195)100:0.11236459275074045516,((XP_015074161.1:0.01447242654477041632,XP_027772344.1:0.02752845351576515068)100:0.12807807716629662775,(((XP_019068848.2:0.05737433786929514723,XP_015072398.1:0.00194085155726909692)100:0.06036644255551906063,(XP_025886396.1:0.02341324416157449656,XP_004237148.1:0.03151009829945274066)61:0.02004235250650518441)46:0.01888702596775449633,XP_019068849.1:0.08683383558028645588)96:0.03050996121548101014)91:0.03350854902576601985)100:0.24893284886261726752,((XP_004231117.1:0.01895883599033334685,XP_015083534.1:0.00191273925593787126)100:0.21222538187875783500,(XP_004243044.2:0.16456084719132857419,(((XP_015080233.1:0.00000100000050002909,(XP_015080232.1:0.00000100000050002909,XP_015080230.1:0.00000100000050002909)22:0.00000100000050002909)7:0.00000100000050002909,(XP_015080229.1:0.00000100000050002909,XP_015080231.1:0.00000100000050002909)15:0.00000100000050002909)98:0.00654485576502422065,XP_010322858.1:0.00372794271654051023)100:0.17764674363687965597)100:0.12725947105951118665)68:0.05579082007827231016)100:0.14905463786591940933)12:0.04980357900921073694,((XP_015056809.1:0.00841584244454047191,XP_025883969.1:0.01252042332687129667)100:0.39445284701859717469,(XP_010313675.1:0.00000100000050002909,XP_025884563.1:0.00000100000050002909)100:0.32267681065867953594)17:0.05104861330379728557)19:0.03413100272428093440,((((XP_010320708.1:0.00496265605768090885,(XP_027773140.1:0.00000100000050002909,XP_015074732.1:0.00000100000050002909)93:0.00254867565380217887)100:0.13925434915208162456,(XP_015081609.1:0.00536537486897539165,XP_004243493.1:0.00713788096439813089)100:0.09591230113356663534)99:0.06757719207388672433,(XP_019066422.2:0.07592190192805092774,(XP_004250409.1:0.08776389015567467866,(((XP_015057375.1:0.01108228694599789829,(XP_010312507.1:0.00000100000050002909,XP_019066695.1:0.00000100000050002909)100:0.00963777053218633009)92:0.02023603572906309059,((XP_025883958.1:0.00000100000050002909,(XP_025883959.1:0.00000100000050002909,XP_019066753.1:0.00000100000050002909)33:0.00000100000050002909)100:0.01956702168384105364,XP_015057060.1:0.01837571051861856472)95:0.02734914452667703763)84:0.03521116085396903961,XP_015057359.1:0.06391325108652991249)63:0.02227738843452873110)41:0.02055254015679867929)80:0.04758694991344008390)98:0.35358230276850444174,(((XP_010324491.1:0.23367679910832708789,XP_010319214.1:0.49221964369007359386)100:0.20918765953761161991,(((XP_004231569.2:0.00738059649623274989,(XP_015064436.1:0.00000100000050002909,XP_015064435.1:0.00000100000050002909)100:0.02615162025199759335)100:0.11386084089370096528,BS2:0.12123914978068926762)100:0.17100039560009275275,((XP_025884346.1:0.00000100000050002909,(XP_019066849.1:0.00000100000050002909,XP_019066850.1:0.00000100000050002909)32:0.00000100000050002909)100:0.01561551183450186724,XP_015060747.1:0.00448581868969074281)100:0.16183397769902235774)100:0.15342472459369560500)90:0.06089448450671032520,(((XP_004251533.1:0.00000100000050002909,XP_025884479.1:0.00000100000050002909)100:0.00901523916412546623,XP_015059320.1:0.01556137726150804909)100:0.15214625306872137100,(Gpa2:0.03725810782001972438,Rx:0.04029575451237032979)100:0.15175877361500766938)100:0.24304895230343165347)97:0.09213620105281633554)21:0.04404628838101356386)61:0.07860665826467790052)51:0.09196405927972335637,((((KAA8532440.1:0.09848069787258936780,KAA8532444.1:0.15641878925105695552)100:0.11889096202115710665,((KAA8532448.1:0.19515729308115359331,((KAA8529827.1:0.00248641094140794475,KAA8529826.1:0.01290159875959925699)100:0.07082698955547894748,KAA8529829.1:0.05525580450506208108)100:0.09537305505776921821)35:0.01347374395730431031,((((KAA8519401.1:0.03391942447583834452,KAA8535368.1:0.04028995502159937042)80:0.02364056210151482817,(KAA8535370.1:0.02793806769070858453,(KAA8535371.1:0.03328188351087067731,KAA8535375.1:0.01928971402693066203)51:0.01828138037142069613)33:0.01546553753756407974)44:0.01615112970286424962,KAA8535362.1:0.06565466565803972088)60:0.03573978115238782977,KAA8529949.1:0.41247929489693091476)84:0.07871895628224089003)9:0.00472771808942028249)10:0.00865922109362105182,KAA8533657.1:0.17498792572361812625)77:0.03460980346114751055,(KAA8529819.1:0.32728566796090241553,(((KAA8532452.1:0.01649637226107770679,KAA8532451.1:0.00000100000050002909)100:0.18961668606079057353,((KAA8529776.1:0.34750373755405883358,KAA8529833.1:0.06235847151489543050)94:0.07480878540675599264,KAA8529811.1:0.11685470681026317863)89:0.03605709520495858217)49:0.03095929219322423806,((XP_028096865.1:0.19470965767109871258,(((XP_028098613.1:0.04851288439728791008,XP_028063960.1:0.02029386494119773954)100:0.06494940636502224973,((XP_028061745.1:0.05013627379138733964,(((((XP_028066936.1:0.02484235345197395931,((XP_028102121.1:0.00000100000050002909,(XP_028102118.1:0.00000100000050002909,XP_028102119.1:0.00000100000050002909)33:0.00000100000050002909)100:0.02513617879358752069,XP_028082942.1:0.03415794701768438968)57:0.01097878770994774149)45:0.00671108901690726459,((XP_028072320.1:0.01266698711925977501,XP_028116540.1:0.02811853207400157734)49:0.00278524682821491799,XP_028101273.1:0.10673111581964436767)21:0.00278946222848055298)10:0.00495485051177076662,((XP_028066957.1:0.00000100000050002909,(XP_028066956.1:0.00000100000050002909,XP_028066958.1:0.00000100000050002909)36:0.00000100000050002909)100:0.01270406709365351841,(XP_028090837.1:0.00000100000050002909,(XP_028090836.1:0.00000100000050002909,XP_028090838.1:0.00000100000050002909)36:0.00000100000050002909)98:0.00523975902121093500)100:0.02913935412813891540)14:0.00656580990803317874,((XP_028107731.1:0.03545074394812963020,(XP_028102117.1:0.04810164921315559367,(XP_028066697.1:0.01527051926502317851,(XP_028063385.1:0.00000100000050002909,((XP_028063536.1:0.00000100000050002909,XP_028063474.1:0.00000100000050002909)18:0.00000100000050002909,XP_028063584.1:0.00000100000050002909)26:0.00000100000050002909)97:0.00775462959651404028)99:0.04019386413997622087)73:0.01812417400444287646)24:0.01065750375511412794,(XP_028100405.1:0.05185376040005425929,XP_028101614.1:0.04270036594541148228)42:0.01303611736897890457)1:0.00333989184432169611)7:0.00565768339158091195,XP_028080672.1:0.08559377210731136665)8:0.00516824131850558872)97:0.04683579589072133648,(XP_028061854.1:0.09691080373832393347,(XP_028126810.1:0.08216390097309081431,XP_028116480.1:0.08298033358234419010)77:0.03458176007694759718)96:0.03199025067987221194)51:0.00806369057038484362)100:0.11173250867945733189,XP_028118554.1:0.19713781475151775924)69:0.02948660623052525021)100:0.09719011710909017387,(((XP_028063915.1:0.15322003805302075730,((XP_028124916.1:0.00000100000050002909,(XP_028124915.1:0.00000100000050002909,(XP_028124913.1:0.00000100000050002909,XP_028124912.1:0.00000100000050002909)14:0.00000100000050002909)9:0.00000100000050002909)3:0.00000100000050002909,XP_028124917.1:0.00000100000050002909)100:0.12386275921942734024)96:0.12336177129955358533,(XP_028098747.1:0.02079016961856476609,(XP_028124918.1:0.06276868589410530830,XP_028082887.1:0.03535509086914487981)46:0.00371004444068234957)100:0.20829251148277316830)91:0.10593490857230064561,((KAA8529803.1:0.00000100000050002909,KAA8529801.1:0.02543944620414946914)90:0.00738744870475692341,KAA8529800.1:0.24713678530782731690)100:0.30981828000213534891)13:0.01342279640084719991)5:0.01321264497231781562)7:0.00794573099502357723)37:0.02598456605028812150)86:0.09869536832579660357)63:0.12597050920648186767,(((KAA8529807.1:0.21994065313635707826,(((XP_004236959.1:0.23037447087916929078,((XP_015073408.1:0.01177495829408458164,XP_010319428.1:0.01195825064200502219)100:0.21785035729498439250,(XP_004236958.1:0.00627113249910062846,XP_015073410.1:0.00429960416587701465)100:0.17129618602315735409)60:0.04878824605738997511)100:0.17328319338042305620,((((XP_010319380.1:0.00000100000050002909,XP_004237189.1:0.00000100000050002909)99:0.00622726256556084025,XP_015072325.1:0.00360929449136886214)100:0.21769330785449936272,(XP_019068867.1:0.00000100000050002909,XP_019068866.1:0.00000100000050002909)100:0.40843621677277519577)95:0.08431591535459034836,(XP_015072362.1:0.02297315854219837347,XP_010319429.1:0.00884657584672308636)100:0.69221004439204059100)45:0.04078516081826711465)100:0.26443198125546168997,((XP_004234046.1:0.02330504698081201434,XP_015067629.1:0.02190488329475244467)100:0.32863034672223695454,(((XP_027773059.1:0.00000100000050002909,XP_015074468.1:0.00000100000050002909)93:0.00246617548068228491,XP_004238948.1:0.00520313378556862445)100:0.11857714968719244852,((NP_001234202.1:0.01483579433710833888,(XP_015070302.1:0.00000100000050002909,(XP_027771407.1:0.00000100000050002909,XP_015070387.1:0.00000100000050002909)35:0.00000100000050002909)97:0.00054865775830180636)100:0.16712944147146005514,(XP_015056020.1:0.00511282350572605029,XP_004248798.1:0.00000100000050002909)100:0.08729886795323497928)92:0.04013952837211517272)65:0.05780883018818492453)80:0.07047814726145394670)97:0.34622343216371137542)7:0.01588171458879158657,((KAA8529869.1:0.05856024563804433647,KAA8529860.1:0.02850869237397896799)100:0.34586203439704116258,(KAA8529828.1:0.00000100000050002909,KAA8529825.1:0.01528410776859977054)100:0.11052225348222920187)39:0.03830645180127163069)7:0.01938689283946971181,((XP_028063961.1:0.00000100000050002909,(XP_028063962.1:0.00000100000050002909,XP_028063964.1:0.00000100000050002909)28:0.00000100000050002909)100:0.11476268684926618779,((XP_028098607.1:0.00000100000050002909,(XP_028098605.1:0.00000100000050002909,XP_028098604.1:0.00000100000050002909)13:0.00000100000050002909)12:0.00000100000050002909,XP_028098606.1:0.00000100000050002909)100:0.06740623437220671921)100:0.09612550659824313504)17:0.03079610265403686167)48:0.02472946387832822279)100:0.20786887869872047729,XP_004248175.2:0.00785223096627937073)95:0.00000100000050002909,XP_027768402.1:0.00000100000050002909);
```
