## Supplementary material for "The *NRC0* gene cluster of sensor and helper NLR immune receptors is functionally conserved across asterid plants": Solanum_tuberosum_with_Tomato_Nyssa_Camellia_NRCs_phylogenetic_tree.nwk

```
(XP_006358468.2:0.00000100000050002909,(XP_015169451.1:0.00000100000050002909,((((XP_006349259.2:0.00000100000050002909,XP_006349260.2:0.00000100000050002909)100:0.43313970225904957490,((XP_015169462.1:0.00000100000050002909,XP_006358466.1:0.00000100000050002909)100:0.19326485091466547028,(XP_006363487.1:0.00000100000050002909,XP_006363488.1:0.00000100000050002909)100:0.13176953800267374173)100:0.16670362954880690864)35:0.04353261701119720550,((XP_015165007.1:0.33945758694989164317,(XP_015165003.1:0.40612732268386014800,(XP_015163040.1:0.00000100000050002909,XP_006344768.1:0.00000100000050002909)100:0.22796049105665164292)53:0.07517432857219372155)69:0.06261544014157963134,(XP_006363106.1:0.40600377736761061875,(XP_015169445.1:0.00000100000050002909,XP_015169446.1:0.00000100000050002909)100:0.30070372877963574831)42:0.04585748896631502286)54:0.05762786508342939568)26:0.04369687641732259570,((((XP_015160679.1:0.03261575939538198521,XP_006367018.2:0.02165945736572811794)93:0.03719348692245973836,XP_015160682.1:0.02416153689930531853)100:0.72420188073406566165,((((((XP_015159628.1:0.00000100000050002909,XP_006364843.1:0.00000100000050002909)100:0.48917649849922784089,((XP_006348979.2:0.14993237850591151217,(XP_015170303.1:0.00000100000050002909,XP_006360469.1:0.00000100000050002909)100:0.13085611741095490301)100:0.16004446034077174366,XP_006350421.1:0.28450233156916782118)99:0.15032119806388874461)48:0.08077732680798023479,((XP_006356453.1:0.29046552704347849971,(XP_015162089.1:0.19878595517229966094,(XP_006367958.2:0.12710477187057525605,(XP_015162125.1:0.02625190387639675729,((XP_015160850.1:0.00000100000050002909,XP_006367311.2:0.13945021396234363875)37:0.01313468720280916609,XP_015160849.1:0.02706028937895783859)31:0.00000100000050002909)80:0.06078403749100375064)99:0.11913792744582946126)100:0.25276665728660779875)94:0.15768500068965732308,(XP_015166503.1:0.31226472552156692153,(((XP_006366334.2:0.18711862345723689893,(XP_015160768.1:0.11606723805525717697,(((XP_006367177.1:0.00000100000050002909,XP_006367176.1:0.00000100000050002909)5:0.00000100000050002909,(((XP_006367172.1:0.00000100000050002909,XP_015160767.1:0.00000100000050002909)0:0.00000100000050002909,(XP_015160766.1:0.00000100000050002909,(XP_006367173.1:0.00000100000050002909,(XP_006367174.1:0.00000100000050002909,XP_015160765.1:0.00000100000050002909)3:0.00000100000050002909)0:0.00000100000050002909)0:0.00000100000050002909)0:0.00000100000050002909,XP_006367175.1:0.00000100000050002909)0:0.00000100000050002909)2:0.00000100000050002909,XP_015160764.1:0.00000100000050002909)100:0.07552389918059083940)96:0.05330158481069651594)33:0.03059213101153289427,((((XP_006359571.2:0.00000100000050002909,XP_015169954.1:0.00000100000050002909)100:0.02954757198967360513,XP_015161303.1:0.00987340003067001780)67:0.02375041383187308230,XP_015161300.1:0.06060009979888979215)67:0.04951865537014710217,(XP_015166429.1:0.09855445729971815116,((XP_015167671.1:0.00000100000050002909,(XP_006355113.1:0.00000100000050002909,XP_006355114.1:0.00000100000050002909)33:0.00000100000050002909)100:0.11671498228211218962,(XP_015168663.1:0.24142670328522117251,(XP_015170681.1:0.00000100000050002909,(XP_015170682.1:0.00000100000050002909,(XP_015170679.1:0.00000100000050002909,XP_006361238.1:0.00000100000050002909)46:0.00000100000050002909)23:0.00000100000050002909)100:0.06016597758715516026)34:0.00000100000050002909)16:0.00811629236171595644)29:0.02360971710691706776)20:0.01484555771171371281)92:0.09242639243751037126,(((XP_006359566.1:0.06282975251514352766,(XP_015159498.1:0.04833964697290058649,XP_015159497.1:0.07201055099710505780)50:0.01913229798726499495)46:0.03149276584158187953,XP_015161181.1:0.01717790059826223778)100:0.19874364169823083293,((XP_015167226.1:0.11391501646837848272,((XP_015158679.1:0.00000100000050002909,XP_006362839.1:0.00000100000050002909)100:0.08788869533217595620,XP_006362754.1:0.05232779104086364430)100:0.05497366759345995862)100:0.06017286942965596741,((((XP_006366256.1:0.00000100000050002909,XP_006366255.1:0.00000100000050002909)100:0.09850346206506059576,XP_006353757.1:0.08090482480836630463)93:0.04414891905968560543,(XP_015169947.1:0.00000100000050002909,(((XP_015169952.1:0.00000100000050002909,XP_015169949.1:0.00000100000050002909)2:0.00000100000050002909,(XP_015169950.1:0.00000100000050002909,(XP_015169953.1:0.00000100000050002909,(XP_015169951.1:0.00000100000050002909,XP_006359570.2:0.00000100000050002909)3:0.00000100000050002909)0:0.00000100000050002909)0:0.00000100000050002909)0:0.00000100000050002909,XP_015169948.1:0.00000100000050002909)1:0.00000100000050002909)100:0.21523355637390706452)100:0.06461433001365797513,(XP_006364620.1:0.09807486355713349035,XP_015159499.1:0.12380642996375194886)100:0.14674108315439132744)96:0.05230035619527249185)51:0.02453946772861326231)80:0.05755317382134646914)100:0.30898518897837395913)38:0.05190010809046519125)22:0.02864063348559293953)26:0.05148032354921865117,(XP_006356543.2:0.02802657135580544773,((XP_015168402.1:0.59992392988774068119,(XP_015168432.1:0.00000100000050002909,XP_015168433.1:0.00000100000050002909)100:0.00000100000050002909)55:0.04748140283883585389,XP_015166892.1:0.03148569509084454821)55:0.03515140532277575419)93:0.33141853916483787756)95:0.18351060340377076119,XP_006364954.1:0.38123522971560214190)68:0.08480325187688297905,((XP_015170535.1:0.34846312795305323107,((XP_015170895.1:0.10330590124354695203,((XP_015170529.1:0.05960011771590918023,XP_006360922.1:0.03321363423405877119)65:0.01826290555341151395,((XP_015170536.1:0.03982833521309342428,XP_015170538.1:0.01328797164799173230)93:0.03384560873958348398,(XP_015170539.1:0.05341464783204598332,XP_015170544.1:0.02613558335337296673)81:0.02914245484795693203)44:0.01757221188137099085)88:0.08328033556125082060)47:0.05714997077108461415,XP_006360970.2:0.31357323839921463771)56:0.04310866273048692687)100:0.29928451354823343289,((XP_015168826.1:0.00000100000050002909,XP_015168825.1:0.00000100000050002909)100:0.33662326868216685405,XP_006357227.1:0.40903427508366496657)100:0.38163581264972018525)22:0.04920150468424271117)19:0.04590858150618713079)45:0.07401300316856708472,((((XP_006358336.1:0.10314960141991272313,((XP_006358393.1:0.05498739753219143711,XP_015161308.1:0.08988300284575380383)90:0.06306774691237494734,(((XP_006358399.1:0.06664012384467198069,(XP_015169377.1:0.06021514021152454821,XP_015169580.1:0.09287216187331537309)84:0.03133790354977883386)78:0.03081858707107236126,XP_006358397.1:0.08244495138907292908)36:0.00797320093556680605,(XP_006358341.1:0.00000100000050002909,XP_006358340.1:0.00000100000050002909)100:0.07441633118985482853)75:0.04472066624845261185)58:0.03725627704336626628)100:0.49456978241521970530,((XP_015165578.1:0.62415623882545445689,(XP_015166208.1:0.00000100000050002909,XP_015166207.1:0.00000100000050002909)100:0.47892782473798234388)94:0.20453937553978346342,(((XP_015158373.1:0.12141971987667755928,(((XP_006357685.2:0.18347068016294237891,XP_015163236.1:0.15764175551206074943)93:0.05339887588313744354,((((XP_015165543.1:0.00000100000050002909,XP_015165542.1:0.00000100000050002909)57:0.00000100000050002909,XP_015165540.1:0.00000100000050002909)3:0.00000100000050002909,(XP_015165539.1:0.00000100000050002909,XP_006350389.1:0.00000100000050002909)13:0.00000100000050002909)92:0.00000100000050002909,XP_015165541.1:0.00000100000050002909)100:0.05618757474877326269)56:0.02134301592915771942,((XP_015161371.1:0.08104245837148796316,XP_015160972.1:0.10496685557440635361)100:0.09614889652448257995,(XP_015169915.1:0.16343664574553343205,(XP_015159862.1:0.09143984771536720069,((XP_006366610.2:0.00000100000050002909,XP_015160468.1:0.00000100000050002909)100:0.07945234170845326405,((XP_015163107.1:0.00000100000050002909,XP_015163105.1:0.00000100000050002909)26:0.00000100000050002909,(XP_015163104.1:0.00000100000050002909,XP_015163106.1:0.00000100000050002909)22:0.00000100000050002909)100:0.10800617098733898691)81:0.04019170506177290048)85:0.03016637730047198526)43:0.01602614604190121667)26:0.01095440992161406807)43:0.04905177509768124389)100:0.36527372197094176709,XP_006361534.1:0.66554319348770574205)33:0.09399623483271725422,(XP_006346860.1:0.00000100000050002909,XP_006346859.1:0.00000100000050002909)100:0.61149717074311826792)42:0.09696419904094180642)53:0.07257534835079693103)98:0.38593797335424062656,((XP_006346074.1:0.47031422491841862188,(XP_015162630.1:0.00000100000050002909,XP_006343960.1:0.00000100000050002909)100:0.41037988208409742485)100:1.49323470618025710976,((((AtZAR1:0.21647052913380759875,XP_006340661.1:0.17239672005475842331)100:0.21842632403551423548,(XP_006360547.1:0.20312092584736324286,XP_006360546.1:0.26132164230236926139)98:0.18252427046030628155)100:0.35511647552515240855,((XP_006352978.1:0.56944730935786080916,(((XP_006366513.2:0.01347433643964529061,XP_015169756.1:0.02375878600816265160)100:0.30663738976623472476,XP_006353282.1:0.66931802056288391967)94:0.21493495434696646695,(RPM1:0.38417730791576509830,XP_006361250.1:0.32939343079759569877)100:0.25983285559556412725)72:0.10241272308258708712)91:0.18352826271630359733,((RPP13:0.41738273557711869088,((((XP_006359359.1:0.13761918956116681034,XP_015169829.1:0.05514442373677568704)42:0.01950300805760925640,((XP_006359360.1:0.04767583751097483752,((R2:0.02534368457353462778,XP_015161194.1:0.03488066717071840184)78:0.02293247708192382162,((XP_006360836.1:0.05315867124346308759,(XP_006359361.1:0.04470852434990797708,XP_015169822.1:0.05067186017159391875)100:0.06999707298256538368)36:0.01261436164520337959,XP_015169820.1:0.02912946103797477843)11:0.00549364857632970386)3:0.00654938480845884425)23:0.01979796928975442044,XP_006360876.1:0.08849130174211428113)17:0.01192373665831598234)25:0.02723289004757592502,XP_015169823.1:0.07832837924546082187)78:0.08415737937198240759,XP_006356854.1:0.25191209709855333365)100:0.21417794436179277140)100:0.26750425218314799469,((((XP_015162082.1:0.00000100000050002909,XP_006342703.2:0.00000100000050002909)100:0.08532413175389530480,(XP_015162076.1:0.03486090189302776948,((XP_015162080.1:0.00000100000050002909,(XP_015162078.1:0.00000100000050002909,XP_015162079.1:0.00000100000050002909)16:0.00000100000050002909)18:0.00000100000050002909,XP_015162077.1:0.00000100000050002909)97:0.02545612158187995216)77:0.04842113954883348059)100:0.76714149685007992918,(XP_015166427.1:0.00000100000050002909,XP_015166426.1:0.00000100000050002909)100:0.84080589867321875452)62:0.20618129462772596949,((((XP_015161528.1:0.49460607532028449951,((((XP_015166619.1:0.04109203158130680239,XP_004233876.2:0.05031534878217362727)100:0.54484018797331079664,((((((XP_010320780.1:0.00000100000050002909,XP_004238960.1:0.00000100000050002909)33:0.00000100000050002909,XP_010320781.1:0.00000100000050002909)100:0.12504854467642984028,(XP_015158512.1:0.04021295951409668140,((((XP_015158509.1:0.00000100000050002909,XP_006362545.1:0.00000100000050002909)0:0.00000100000050002909,((XP_015158508.1:0.00000100000050002909,(XP_015158507.1:0.00000100000050002909,XP_006362544.1:0.00000100000050002909)18:0.00000100000050002909)1:0.00000100000050002909,XP_015158510.1:0.00000100000050002909)0:0.00000100000050002909)7:0.00000100000050002909,XP_015158511.1:0.00000100000050002909)99:0.00000100000050002909,XP_015158513.1:0.00000100000050002909)100:0.05100272081848961081)98:0.03855808547393338448)100:0.27347316150698769421,((XP_004238957.1:0.06180838324664127137,((((XP_015158506.1:0.00000100000050002909,XP_006362542.1:0.00000100000050002909)9:0.00000100000050002909,XP_006362538.1:0.00000100000050002909)5:0.00000100000050002909,(XP_006362537.1:0.00000100000050002909,XP_006362541.1:0.00000100000050002909)19:0.00000100000050002909)100:0.02072115762003917672,(XP_006362539.1:0.00000100000050002909,XP_006362540.1:0.00000100000050002909)100:0.01497014340893933204)93:0.02072017850455110805)100:0.25638001502757296057,(((XP_015168419.1:0.02201629778856754177,XP_015168438.1:0.02731901261927579747)100:0.06921155414682959861,(XP_015168412.1:0.16610084596223667619,(((XP_015168413.1:0.06151474210041474322,(XP_004242250.1:0.07172606436645813377,((XP_004242252.1:0.04492494193335412611,(XP_025887356.1:0.00000100000050002909,XP_019069769.1:0.00000100000050002909)100:0.01392698652930912662)84:0.02264186139430858155,(XP_004242251.1:0.05273241437966296602,(XP_015168420.1:0.06524608516212468401,(XP_015168421.1:0.00749051282520184127,XP_015168440.1:0.01282855366056650723)100:0.02223035955544696782)84:0.01134741937045044904)94:0.01524014672406021412)44:0.00845155504991766844)26:0.00000100000050002909)26:0.00819990671576654832,(XP_015168439.1:0.04092449227451628452,(XP_015168441.1:0.03588591496710099443,XP_006356561.1:0.02216865131333200026)100:0.04135738556046749531)40:0.00606758231860522832)42:0.00592618076996156550,XP_006356564.1:0.07083207895627552375)95:0.03891902466621376122)32:0.00998421242699201218)61:0.03150681681854328176,XP_015168417.1:0.16418010657273082731)100:0.08570514517068894556)97:0.08436058884164375493)86:0.07343043484167655066,(XP_006357007.2:0.13931588931698538070,(((XP_019071116.1:0.02953742755115279159,XP_006355881.1:0.02051550946077608517)100:0.10445400355947227766,XP_015168988.1:0.13812039777316076350)45:0.03767112396775941507,(((XP_025888775.1:0.08821696926868100030,((NP_001289831.1:0.00000100000050002909,XP_004248007.2:0.00000100000050002909)100:0.05022322033751944192,(XP_006358839.2:0.00000100000050002909,XP_015169609.1:0.00000100000050002909)100:0.04841338451106738661)40:0.01293119230032575492)49:0.01242148452763735568,XP_015160661.1:0.13454046301279976028)98:0.02839763830743763373,(XP_004248043.1:0.00980428864931743964,Sw5b:0.00469686474336952764)100:0.09518886545066701510)91:0.03493759359987633206)65:0.04714995184791922339)100:0.24175634103259246999)87:0.09750931941131051051,((XP_006355089.1:0.08651296426815259510,(((XP_015170744.1:0.03156519522698740532,((XP_015167647.1:0.00000100000050002909,(XP_015167648.1:0.00000100000050002909,XP_015167645.1:0.00000100000050002909)19:0.00000100000050002909)15:0.00000100000050002909,XP_015167646.1:0.00000100000050002909)100:0.03133184241871091874)98:0.03740146123149530599,(XP_015167644.1:0.00000100000050002909,XP_015167643.1:0.00000100000050002909)100:0.06579748278669908523)39:0.01458932666062430841,(((XP_015167640.1:0.00000100000050002909,XP_006355088.1:0.00000100000050002909)23:0.00000100000050002909,(XP_015167641.1:0.00000100000050002909,XP_015167639.1:0.00000100000050002909)15:0.00000100000050002909)100:0.04243082476661055868,((XP_025886344.1:0.01678049828814676472,XP_004236921.1:0.03561302490062495663)85:0.01992933956449232866,(XP_019068911.1:0.02844587873662798166,(XP_010322775.1:0.01438297366407733160,(XP_004237188.1:0.02839965233364542818,(XP_025886222.1:0.04372508757249708028,(NP_001234836.1:0.01632338838287418145,Hero:0.02038052058873381436)96:0.06039162681517224601)58:0.02278826385854062012)41:0.00965482713399485465)31:0.00944464869134086123)55:0.01311078912459217455)54:0.02917987970271881601)56:0.02065025252280346807)25:0.00349601147058980653)100:0.34798738699169251554,((XP_019069333.1:0.13421619782044447167,(((((XP_019069402.1:0.02989951105748473933,((XP_004240205.1:0.00000100000050002909,XP_025887048.1:0.00000100000050002909)29:0.00000100000050002909,(XP_010321401.1:0.00000100000050002909,XP_010321400.1:0.00000100000050002909)18:0.00000100000050002909)100:0.04271035911390326512)83:0.01410028246440065205,((XP_025887010.1:0.00000100000050002909,XP_019069358.2:0.00000100000050002909)100:0.06306557623194992968,XP_019069404.2:0.07313745267032524533)33:0.01338414465740227904)33:0.01772980787374586753,XP_004239804.1:0.05948633024706400513)60:0.02319847280954437027,XP_019069506.1:0.05039200398589525204)32:0.00803168249730316572,(XP_019069347.2:0.03528967669543751906,XP_015161237.1:0.01465717499984872836)50:0.01350928793742635879)99:0.06954197589989394301)98:0.07056326381942673587,((((XP_006340023.1:0.00000100000050002909,XP_006340024.1:0.00000100000050002909)32:0.00000100000050002909,XP_006340022.1:0.00000100000050002909)100:0.09632197298947978159,(XP_015158729.1:0.05129994929988752894,XP_015162455.1:0.08139271819123260199)41:0.01377436578894745446)38:0.02329899051984654287,((((XP_015160125.1:0.06178034431713996799,XP_015158733.1:0.06391405198837833701)53:0.01664208578896577556,Rpiblb2:0.05273630499955490186)21:0.00903976551336397281,((((XP_019069678.1:0.00000100000050002909,XP_004240523.1:0.00000100000050002909)34:0.00000100000050002909,NP_001318035.1:0.00000100000050002909)100:0.04585561263506964663,(XP_015160124.1:0.03232293408214362979,((NP_001318045.1:0.02267052618060632491,(NP_001333108.1:0.00000100000050002909,XP_010315011.2:0.00000100000050002909)99:0.01539244108491751722)41:0.00000100000050002909,(((NP_001318030.1:0.00000100000050002909,XP_004240499.1:0.00000100000050002909)100:0.02732040649719571709,(NP_001318028.1:0.00000100000050002909,XP_004240498.1:0.00000100000050002909)100:0.01287843707861617733)91:0.01368216640981101233,Mi1.2:0.02767212841673537260)70:0.00660562667286396493)95:0.03128564008756532649)48:0.02151775423783197638)40:0.02508977493729093108,((XP_015160127.1:0.00000100000050002909,XP_015160126.1:0.00000100000050002909)99:0.01226467445386388369,XP_015160128.1:0.00943754987539746799)95:0.03656724487045678179)34:0.01063653873378004808)28:0.02756038995675791012,XP_015158734.1:0.03390705793173581784)75:0.01727441458280668668)99:0.11639884459887532564)100:0.18812850888799897975)99:0.17538331191908534956)69:0.09569224843260529245)20:0.03522692661995682067,((((((XP_004239469.1:0.00000100000050002909,XP_025886865.1:0.00000100000050002909)100:0.08241174181337777849,(XP_015168328.1:0.02230009233300270580,XP_010320570.2:0.01964778220966655400)100:0.07773379517931622296)100:0.12492812182931549436,(XP_006348816.1:0.04271084184561306507,((XP_025886867.1:0.00000100000050002909,(XP_010320900.1:0.00000100000050002909,XP_010320901.1:0.00000100000050002909)36:0.00000100000050002909)100:0.03193357499632464014,NP_001333428.1:0.04492522793660580493)89:0.01255208614608315128)100:0.20839733523335277066)94:0.10591235014780055190,((((XP_006355133.1:0.00000100000050002909,XP_006355134.1:0.00000100000050002909)100:0.05746184968849747665,XP_004239390.2:0.04727445942306617716)100:0.25594383868097991819,((XP_004239389.1:0.00000100000050002909,XP_010320686.1:0.00000100000050002909)100:0.15718024656046097887,(XP_004239388.2:0.07266774546820985170,XP_015167676.1:0.07726847282337338807)66:0.03453278602508220302)100:0.14959378617653584786)97:0.07929307840697311094,((XP_019069317.1:0.01784549965536866636,XP_006363255.1:0.01121102875283801550)100:0.14249840953787390463,((XP_006349899.2:0.02146768385872115104,(XP_015165216.1:0.03075219254663505777,XP_015165266.1:0.00000100000050002909)69:0.03349988501305450894)100:0.13691658202753673179,((XP_006367616.1:0.02930492651177554406,XP_015158817.1:0.05458374218174441572)91:0.01919779467509263524,((XP_006367614.2:0.01433708103941088059,((XP_006363248.1:0.00000100000050002909,XP_015158825.1:0.00000100000050002909)100:0.01190654535787922380,XP_006363252.1:0.00710821933801796414)37:0.00000100000050002909)88:0.00884653531398094627,(XP_015158818.1:0.03341932760966053600,R1:0.02920730729437320122)65:0.01084638779025260194)61:0.00824525626209368992)100:0.12519138525440526299)100:0.08300604925935300971)73:0.02720130212803257772)96:0.05896058751679416482)97:0.08205556234974580032,(XP_025886337.1:0.01318573593932022281,XP_006360433.2:0.04059841972278168537)100:0.35452860535799557429)98:0.07235165310418925633,((XP_015168323.1:0.00000100000050002909,((XP_006356447.1:0.00000100000050002909,XP_015168321.1:0.00000100000050002909)47:0.00000100000050002909,XP_015168322.1:0.00000100000050002909)30:0.00000100000050002909)100:0.10265491586447335337,(((XP_006348601.1:0.08952927541734043149,XP_019069562.1:0.08410604767775343993)91:0.04457465207972270693,((XP_006356446.1:0.01688228609318751308,XP_025886878.1:0.02382486561415171969)100:0.12648244163359112502,(Prf:0.00000100000050002909,(XP_010320925.1:0.00000100000050002909,XP_004239116.1:0.00000100000050002909)65:0.00243502038214954983)100:0.15785199283527556746)34:0.01453479145957465093)89:0.06819560969362714609,(XP_015158832.1:0.02339167116560049095,(XP_019069438.1:0.00000100000050002909,XP_025886812.1:0.00000100000050002909)100:0.03445456926759830896)100:0.09370763049036881509)80:0.04544885150666605478)100:0.22338399209491222042)100:0.13665477882395191123)4:0.01984261887163513149,(XP_015167121.1:0.02204718609256592701,((XP_015167140.1:0.00000100000050002909,XP_015167139.1:0.00000100000050002909)100:0.04218499762139534676,XP_015167141.1:0.05778003808533725694)42:0.01808572932960568827)100:0.49789178490373603436)41:0.08498810057275758834)61:0.04412771758619635221,((((((KAA8533657.1:0.15354305486366606748,(KAA8529829.1:0.04952559414598394633,(KAA8529827.1:0.00237345268163108997,KAA8529826.1:0.00986579781510433379)100:0.06994050267022930423)100:0.08778479424455891411)29:0.01177209477473326743,((KAA8532440.1:0.09581475666378956590,KAA8532444.1:0.16014593299702573059)100:0.10120364107760460026,((KAA8529949.1:0.45427397045352629901,(KAA8535375.1:0.02048898871589816331,KAA8535371.1:0.03334813343918034689)63:0.00000100000050002909)25:0.00931262998795801336,((KAA8535370.1:0.02373343981769982999,(KAA8519401.1:0.02403564595230897952,KAA8535368.1:0.04714792021217686924)61:0.02173207065162445495)46:0.01115330980128174596,KAA8535362.1:0.07690778955798910355)39:0.00913779865037245807)82:0.09733868788203432765)35:0.02572590240135612036)36:0.01588734351174251463,KAA8532448.1:0.18294161337313286086)69:0.03038447832904417334,((((KAA8529811.1:0.11036827478596113183,(KAA8529776.1:0.37015345890848250221,KAA8529833.1:0.04862329754075079419)83:0.07621015453272360352)78:0.02655785559715384894,(KAA8532452.1:0.01312641692711605072,KAA8532451.1:0.00000100000050002909)100:0.16694670222889179678)72:0.03610635182093049206,((KAA8529800.1:0.28605014135088441263,(KAA8529801.1:0.02419770997207252791,KAA8529803.1:0.00000100000050002909)72:0.00722921427747290866)100:0.31001934624446586541,(XP_028096865.1:0.18622215336299069444,(XP_028118554.1:0.18202870503117965506,(((XP_028063960.1:0.01878121995748401399,XP_028098613.1:0.04063324095262397379)100:0.06770643997673524150,(((((((XP_028090837.1:0.00000100000050002909,(XP_028090838.1:0.00000100000050002909,XP_028090836.1:0.00000100000050002909)37:0.00000100000050002909)96:0.00517661387746686831,(XP_028066956.1:0.00000100000050002909,(XP_028066957.1:0.00000100000050002909,XP_028066958.1:0.00000100000050002909)35:0.00000100000050002909)100:0.01236180013484763571)98:0.02541485925993796843,(((XP_028082942.1:0.03463589600216013947,(XP_028102121.1:0.00000100000050002909,(XP_028102119.1:0.00000100000050002909,XP_028102118.1:0.00000100000050002909)30:0.00000100000050002909)100:0.02957605102866920493)52:0.01304707273573796344,XP_028066936.1:0.02529944567889648444)30:0.00783971997838244991,(XP_028072320.1:0.01214606546389041496,XP_028116540.1:0.02711667781339200528)67:0.00738589303645198654)2:0.00000100000050002909)10:0.00548442371471716521,(XP_028101273.1:0.10396709603703120639,(XP_028101614.1:0.05159246834058107273,(XP_028107731.1:0.02635865704595579534,(XP_028102117.1:0.04083376915466909590,(XP_028066697.1:0.01282377914364082015,(XP_028063536.1:0.00000100000050002909,(XP_028063474.1:0.00000100000050002909,(XP_028063385.1:0.00000100000050002909,XP_028063584.1:0.00000100000050002909)17:0.00000100000050002909)12:0.00000100000050002909)96:0.00566509729587652468)100:0.03256852860414843204)86:0.01760117193360065738)57:0.00757173829324595243)13:0.00394853673979405229)4:0.00453711847229531888)20:0.00686218476907985916,XP_028080672.1:0.07834713123871123175)14:0.00250032033181168001,XP_028061745.1:0.04768788703058903650)43:0.01191272088330415715,XP_028100405.1:0.04437754254756545030)100:0.03899453699244371380)40:0.00578153347214708287,(XP_028061854.1:0.09350451084196592655,(XP_028126810.1:0.07859152094917511155,XP_028116480.1:0.08011949420847615244)79:0.03407411376129170638)96:0.02879890363655581223)100:0.09718122653723149096)62:0.02429488607995801755)99:0.07391865867781054200)16:0.01077716365069292942)18:0.01724535854536612955,(KAA8529819.1:0.30337374849784332076,((XP_028124918.1:0.05778559677923337384,(XP_028098747.1:0.02747483763832370141,XP_028082887.1:0.03796934560373158019)27:0.00481158628075606214)100:0.17866234790315835279,(XP_028063915.1:0.15156568489577440517,(XP_028124912.1:0.00000100000050002909,(XP_028124913.1:0.00000100000050002909,(XP_028124917.1:0.00000100000050002909,(XP_028124916.1:0.00000100000050002909,XP_028124915.1:0.00000100000050002909)22:0.00000100000050002909)7:0.00000100000050002909)3:0.00000100000050002909)100:0.11361393131197937423)99:0.11335948408232146556)87:0.09177655638723457299)28:0.01752959856626881002)29:0.01574072927774298331)75:0.08422981757802014413,((((KAA8529860.1:0.02273521105010772175,KAA8529869.1:0.06376506255342209717)100:0.36360760259864666200,(KAA8529814.1:0.03986684411168433390,(KAA8529870.1:0.00000100000050002909,KAA8529868.1:0.00251367374431345518)100:0.12940341258222498588)99:0.03896852148187784914)16:0.00905515551005927656,(XP_004248175.2:0.01493561916241262742,XP_006366308.1:0.01275401093342531933)100:0.18669898980237525921)60:0.01959484735504216438,((((KAA8529825.1:0.01728726737738117691,KAA8529828.1:0.00000100000050002909)100:0.11747264204210673688,((XP_004234046.1:0.33818011398544528534,((XP_006362574.1:0.00989295568811334250,XP_004238948.1:0.01508603930113851244)100:0.10321917970897433181,(((XP_006347944.2:0.00000100000050002909,(XP_006347946.2:0.00000100000050002909,XP_006347945.2:0.00000100000050002909)33:0.00000100000050002909)100:0.01584308553776001688,(NP_001234202.1:0.01852331338040931127,XP_006347943.2:0.03263984654866444735)99:0.00929714468025960583)100:0.15092064189175549704,(XP_004248798.1:0.00000100000050002909,XP_006359790.1:0.01241463478794895860)100:0.07911432299294553216)95:0.04807682242230426617)59:0.03859623214665253849)83:0.07400492893876593758,((((XP_015161267.1:0.00000100000050002909,(XP_006367931.1:0.00000100000050002909,XP_006367930.1:0.00000100000050002909)35:0.00000100000050002909)100:0.07905719676869826795,(XP_004236958.1:0.03389615774859938008,(XP_006367034.1:0.00000100000050002909,XP_006340099.1:0.01813703869836237256)99:0.05807578359178887373)100:0.14415524049826322628)80:0.02697747847320527276,(XP_010319428.1:0.17499890029753317755,((XP_006366073.1:0.00000100000050002909,(XP_006366072.1:0.00000100000050002909,XP_006366074.1:0.00000100000050002909)34:0.00000100000050002909)100:0.17130929328445013149,XP_004236959.1:0.20140875636378482993)76:0.05215861290710609166)60:0.02347868534867170523)100:0.12714600810390588870,((XP_010319429.1:0.13527851841709986891,XP_006366075.1:0.05914812800162701223)100:0.51416897216525980774,(((XP_004237189.1:0.00000100000050002909,XP_010319380.1:0.00000100000050002909)100:0.02613284158577060604,XP_006355046.1:0.02053246272774789452)100:0.19442166776518590710,((XP_006350238.1:0.00000100000050002909,((XP_015165431.1:0.00000100000050002909,XP_015165432.1:0.00000100000050002909)2:0.00000100000050002909,XP_006350239.1:0.00000100000050002909)6:0.00000100000050002909)100:0.05618341452542800069,(XP_019068867.1:0.00000100000050002909,XP_019068866.1:0.00000100000050002909)100:0.04372997838408539811)100:0.31929286481418373000)91:0.10341181169584359734)63:0.03261940964256374031)100:0.27936682564527043349)96:0.31583650995756068491)18:0.02794527827636167708,((XP_028063964.1:0.00000100000050002909,(XP_028063962.1:0.00000100000050002909,XP_028063961.1:0.00000100000050002909)38:0.00000100000050002909)100:0.10282925922427847698,((XP_028098604.1:0.00000100000050002909,XP_028098605.1:0.00000100000050002909)8:0.00000100000050002909,(XP_028098607.1:0.00000100000050002909,XP_028098606.1:0.00000100000050002909)21:0.00000100000050002909)100:0.06120792389497942132)100:0.08193864374075343626)16:0.02921689868424505801,KAA8529807.1:0.21096450612159672877)21:0.03216248929942834567)59:0.12883078645114193206)25:0.07662784229376197465,(((((XP_015163245.1:0.10254835865121661453,((Gpa2:0.02332690283287193120,(Rx:0.03661573489210327714,((XP_015165351.1:0.00000100000050002909,(XP_015165350.1:0.00000100000050002909,XP_015165348.1:0.00000100000050002909)7:0.00000100000050002909)11:0.00000100000050002909,XP_006350053.1:0.00000100000050002909)100:0.02420851826570348531)86:0.01897776704437536058)99:0.09989932802375828258,(XP_006350138.2:0.01427665140213851304,XP_006350137.1:0.01052653047915302897)100:0.12611181895281511900)40:0.01138608547266586023)94:0.05547510240783578433,((XP_015166216.1:0.04934561910886708230,(XP_025884479.1:0.00000100000050002909,XP_004251533.1:0.00000100000050002909)100:0.05202551274066021664)100:0.07952194855673548612,XP_015166215.1:0.08551798312048905504)64:0.02091275656451242748)100:0.23615944668883737112,(((XP_004231569.2:0.11005061851051513300,BS2:0.12507553744273317009)100:0.15885906650052392108,((XP_019066849.1:0.00000100000050002909,(XP_019066850.1:0.00000100000050002909,XP_025884346.1:0.00000100000050002909)32:0.00000100000050002909)100:0.03894354995372227568,(XP_015163228.1:0.00000100000050002909,XP_015163227.1:0.00000100000050002909)100:0.01716346287491458955)100:0.12532662963875187967)100:0.15126913409527711907,((XP_010324491.1:0.06446330726255962429,((XP_015170668.1:0.00000100000050002909,XP_015170667.1:0.00000100000050002909)100:0.02536139739219041983,(XP_015170666.1:0.00000100000050002909,(XP_006361240.2:0.00000100000050002909,XP_006361239.2:0.00000100000050002909)31:0.00000100000050002909)100:0.05859446236308624156)85:0.03596995804032920158)100:0.13587676322403999252,(XP_015165424.1:0.03257377965548037546,((XP_006350240.1:0.00000100000050002909,(XP_015165433.1:0.00000100000050002909,XP_015165434.1:0.00000100000050002909)32:0.00000100000050002909)100:0.03048175696410371574,XP_010319214.1:0.18266663312906677996)64:0.03103305280525760212)100:0.31153038501613616873)100:0.22378555771990432666)86:0.04938854186106601818)100:0.15066734462728090249,((XP_015162516.1:0.41015146423585119306,((XP_006367915.1:0.04004474186448783724,(XP_006367916.1:0.00000100000050002909,(XP_015161260.1:0.00000100000050002909,((XP_015161254.1:0.00000100000050002909,(((XP_015161257.1:0.00000100000050002909,XP_015161256.1:0.00000100000050002909)0:0.00000100000050002909,XP_015161253.1:0.00000100000050002909)7:0.00000100000050002909,(XP_015161255.1:0.00000100000050002909,((XP_015161259.1:0.00000100000050002909,XP_015161258.1:0.00000100000050002909)9:0.00000100000050002909,XP_015161251.1:0.00000100000050002909)1:0.00000100000050002909)0:0.00000100000050002909)3:0.00000100000050002909)25:0.00000100000050002909,XP_015161252.1:0.00000100000050002909)85:0.00000100000050002909)28:0.00000100000050002909)95:0.02274406982890162660)100:0.32627600751686308689,((XP_006362840.1:0.02465949018170912610,XP_025883969.1:0.03478796526238179393)100:0.38054180763769929197,(XP_010327076.1:0.03267510861480156514,((XP_015160304.1:0.00000100000050002909,(XP_006366309.1:0.00000100000050002909,XP_015160305.1:0.00000100000050002909)33:0.00000100000050002909)100:0.02554751253417382462,((XP_019071640.1:0.00000100000050002909,(XP_019071638.1:0.00000100000050002909,XP_019071639.1:0.00000100000050002909)15:0.00000100000050002909)16:0.00000100000050002909,XP_004248174.1:0.00000100000050002909)100:0.01374275729068844334)100:0.02836645153139874184)100:0.29208991084209340316)23:0.02555543198613101016)31:0.04665761844232071270)18:0.05300252392367019172,((XP_006351974.1:0.03596616891706145430,(XP_025884563.1:0.00000100000050002909,XP_010313675.1:0.00000100000050002909)100:0.05193199978161937985)100:0.26412368957762238919,(((XP_015164736.1:0.05753572031666408237,(XP_004246080.2:0.03599964126898914929,(XP_015167715.1:0.00000100000050002909,XP_006355209.2:0.00000100000050002909)100:0.04427433982081611930)94:0.03534667179854215219)90:0.04404216740272479808,((XP_015163920.1:0.06292252722726490721,((XP_019068849.1:0.09272179079759609865,XP_015163923.1:0.07249120660496990998)30:0.02203562974999474788,((XP_006346790.1:0.07376429041343031401,XP_015163925.1:0.07102733357982607409)53:0.02204441748821667560,(((XP_004237148.1:0.02689963174152480013,XP_025886396.1:0.02447373263549747213)93:0.02160338323469298411,XP_015163927.1:0.02978197820442084892)66:0.01853599472578912333,(XP_015163922.1:0.04300686978510021713,XP_019068848.2:0.05587469056122561228)97:0.04554491719285215512)24:0.00443146762423477902)10:0.01005728341343487681)78:0.01827489055561889661)80:0.02179247122260833530,(XP_006363500.1:0.11116131591620127816,(XP_015170310.1:0.02509425870206810627,((XP_015161246.1:0.02246259634616184359,XP_006367044.2:0.03937072675876738398)4:0.00000100000050002909,((XP_015160690.1:0.15401098805568447236,XP_015160686.1:0.00000100000050002909)77:0.04186962970975116605,((XP_015161247.1:0.00000100000050002909,XP_015161248.1:0.01655173533210408873)100:0.16226056561172055859,XP_015161312.1:0.03701343466375685287)37:0.01809295442499637974)25:0.01571001889210788330)42:0.01492231217992568033)94:0.07760265451332003239)57:0.02846459447231911022)77:0.02825915073517255155)100:0.23862472225459532837,(((XP_006366837.1:0.09320214358788789233,(XP_010322858.1:0.03224875427716810544,XP_015168923.1:0.02212335883341787213)100:0.11923432904096341323)99:0.07359526906368546451,(XP_004243044.2:0.02732903091695839878,XP_006366838.1:0.01601745476837456925)100:0.11219378218598986818)100:0.13342553868783127435,(XP_006345448.1:0.00000100000050002909,XP_004231117.1:0.02195726769766360303)100:0.20033306597890110368)57:0.04629109068918057374)100:0.16515619321625465976)16:0.02472980677447600764)5:0.02819598762665044209)10:0.04283464283509746257,(((XP_004243493.1:0.04206806203358381957,XP_006364178.1:0.02724551444837960273)100:0.07289677279888105710,(XP_015162722.1:0.08127899732632028196,(XP_010320708.1:0.02192569901077860359,XP_015162788.1:0.01709675690061534040)100:0.09232809332029161264)82:0.03981590066245934562)97:0.04695743517101062803,((((XP_004250409.1:0.07050155253982753889,((XP_015160027.1:0.04865814180455560467,(XP_015160812.1:0.00000100000050002909,(XP_015160811.1:0.00000100000050002909,XP_015160810.1:0.00000100000050002909)31:0.00000100000050002909)100:0.04913053761718933626)38:0.00887695350908944934,(XP_015160023.1:0.03663767058178100250,((XP_010312507.1:0.00000100000050002909,XP_019066695.1:0.00000100000050002909)100:0.02990332283397831303,(XP_025883959.1:0.00000100000050002909,(XP_025883958.1:0.00000100000050002909,XP_019066753.1:0.00000100000050002909)32:0.00000100000050002909)100:0.04446509545908137323)78:0.02913096867690065025)43:0.01153932690389288668)50:0.01180891426743960020)23:0.00632324450872029983,XP_006365678.2:0.06958627665169474230)13:0.00542079497419400806,((XP_015160044.1:0.00000100000050002909,XP_015160045.1:0.00000100000050002909)100:0.02496104106790714150,XP_019066422.2:0.03279657988952447423)99:0.03698708866589537486)25:0.01358901005638670986,(XP_006365692.1:0.06184921763679900736,(XP_006345616.1:0.09944269022690271909,XP_006365680.2:0.07471662695049394176)29:0.01156274032227191592)24:0.00961253777656787337)74:0.04055170359140803510)100:0.33396001429247657022)89:0.09566261879615434172)29:0.05882704690709374129)71:0.21518814463354254962,(((XP_015170399.1:0.00000100000050002909,XP_006360612.1:0.00000100000050002909)100:0.03179737204128955941,(((XP_015170548.1:0.04098908943733428623,Rpivnt1:0.02554033354047793511)27:0.00588821537442635670,(XP_006360932.1:0.02563838750868438834,(XP_006360919.1:0.02687168057340809380,(XP_015170530.1:0.07448471556254589176,XP_006360930.1:0.01684431235110234876)85:0.02175230296181140943)32:0.00452593438634615007)35:0.00297080089276958005)65:0.01309151030870740751,(XP_015170549.1:0.00000100000050002909,XP_015170550.1:0.00000100000050002909)100:0.09414854026160117406)48:0.02438400213091608190)100:0.54831884299960209628,XP_015162129.1:0.62717533344953968477)48:0.07421641760672186006)32:0.03404800796412790070,(XP_006365580.1:0.04225119010229137079,XP_006365578.1:0.05129001463680018386)100:0.57641668324444095273)24:0.02823134733655241133)15:0.01479198334425184218)31:0.10265683302568909263)51:0.14191301491068888940)30:0.06733211243991450712,(((XP_015168659.1:0.00000100000050002909,XP_006356903.1:0.00000100000050002909)100:0.29816381393600427385,((XP_015161125.1:0.02281589568967941697,(XP_015164580.1:0.00000100000050002909,XP_015164582.1:0.00000100000050002909)100:0.03333897503539158536)96:0.04075206675150128827,((((XP_015164699.1:0.00000100000050002909,(XP_015164693.1:0.00000100000050002909,(XP_015164695.1:0.00000100000050002909,(XP_015164692.1:0.00000100000050002909,XP_006338952.1:0.00000100000050002909)20:0.00000100000050002909)2:0.00000100000050002909)0:0.00000100000050002909)1:0.00000100000050002909,XP_015164688.1:0.00000100000050002909)100:0.07223895629242228777,((((XP_015165846.1:0.05151440615325747485,XP_006339266.1:0.01817430916661734105)100:0.03752763460901180348,XP_015165135.1:0.06856881069330822420)31:0.01583767897328061322,((XP_015165807.1:0.10790598040294772930,XP_015165779.1:0.01252718575672879045)43:0.01810744544970050579,XP_015165821.1:0.02677060701036739279)47:0.03004260850980340972)10:0.00783801762824706122,(XP_015161123.1:0.02007905365395041067,XP_006367565.1:0.00904729561994419527)100:0.06761113062000417839)23:0.01491958133168881998)18:0.01167705944253294610,(((XP_015160820.1:0.05401537144609492441,(XP_015165770.1:0.05846247948957929153,XP_015170413.1:0.04265230922610162290)79:0.01661927509320917234)39:0.01723423460874507970,((XP_015160819.1:0.00000100000050002909,XP_015160818.1:0.00000100000050002909)97:0.00203832336780124333,((XP_015160991.1:0.00000100000050002909,(XP_015160990.1:0.00000100000050002909,XP_015160989.1:0.00000100000050002909)21:0.00000100000050002909)19:0.00000100000050002909,XP_015160988.1:0.00000100000050002909)97:0.00544787614747518391)100:0.06066925636180228731)22:0.00945248844894214409,((XP_015165080.1:0.04175516068665109659,((XP_006358674.1:0.00000100000050002909,XP_015169523.1:0.00000100000050002909)100:0.03594182320750404641,(XP_006338949.1:0.00000100000050002909,XP_006338950.1:0.00000100000050002909)100:0.05129881835172311888)88:0.02479839877128008421)78:0.03410146570368084717,XP_015165854.1:0.06573313461558816240)36:0.01681862919731095390)12:0.01489986401942899365)42:0.02643515090753045804)100:0.34300598779982327535)100:0.23178284711689195463,((XP_015158979.1:0.60712468083745818603,(XP_015162418.1:0.50082859112034394666,(XP_015165796.1:0.21848735182691450540,((((XP_015160355.1:0.00000100000050002909,XP_015160356.1:0.00000100000050002909)100:0.02885590431545951087,(XP_006340388.1:0.00000100000050002909,(XP_015158748.1:0.00000100000050002909,(XP_006340390.1:0.00000100000050002909,((XP_015158755.1:0.00000100000050002909,(XP_015158752.1:0.00000100000050002909,XP_015158759.1:0.00000100000050002909)4:0.00000100000050002909)9:0.00000100000050002909,XP_015158761.1:0.00000100000050002909)9:0.00000100000050002909)9:0.00000100000050002909)0:0.00000100000050002909)100:0.03583023884646043683)100:0.06039393755911961342,(((XP_006340229.1:0.05498758815427962771,((XP_006340233.1:0.00000100000050002909,(XP_006340234.1:0.00000100000050002909,XP_006340235.1:0.00000100000050002909)34:0.00000100000050002909)100:0.04132214920818950976,(XP_006340226.1:0.00000100000050002909,XP_006340227.1:0.00000100000050002909)100:0.04592603742545640216)57:0.01433589055173150294)100:0.07805097430745730480,XP_006356392.1:0.09661777184497853666)19:0.00862923876131001591,(XP_006361751.1:0.05101098665340561555,XP_015168291.1:0.03574842104121174480)45:0.00956771141371727876)29:0.01700001613928869490)53:0.05996341318309097307,(((XP_015170991.1:0.05457234512532992132,R3a:0.03665477338442879596)34:0.00330681141320756039,((XP_015158861.1:0.11122286277129515841,XP_015158898.1:0.06178241561820856098)23:0.00000100000050002909,(XP_006340276.1:0.02296476802593204469,XP_015158852.1:0.04776540775951536311)89:0.02179905569561993092)25:0.01432296737832079378)17:0.01061221505166228679,(XP_006340238.1:0.00000100000050002909,(XP_006340237.1:0.00000100000050002909,XP_006340239.1:0.00000100000050002909)34:0.00000100000050002909)100:0.04156424309363433711)49:0.03265247708111896491)100:0.14836333642750174078)100:0.21942334568687388296)99:0.17208834294102054452)28:0.06485121547510867834,(((XP_006345389.2:0.48106423948155213610,XP_015158254.1:0.37647937856936469769)21:0.02389966794338158410,((((XP_015162424.1:0.00000100000050002909,(XP_015162423.1:0.00000100000050002909,XP_015162422.1:0.00000100000050002909)1:0.00000100000050002909)5:0.00000100000050002909,(XP_006343287.1:0.00000100000050002909,(XP_006343286.1:0.00000100000050002909,XP_015162425.1:0.00000100000050002909)9:0.00000100000050002909)3:0.00000100000050002909)0:0.00000100000050002909,XP_015162426.1:0.00000100000050002909)100:0.21166843311627334123,(((XP_015160492.1:0.09854820755695246903,(((XP_015161332.1:0.07233199482138870373,(XP_006364463.1:0.06161573859359601585,XP_006352944.1:0.09328692136245397837)8:0.00000100000050002909)43:0.01115710492546829156,(XP_006352943.1:0.05329309915214684723,XP_015160486.1:0.05039774091289783015)30:0.00177045113815307853)40:0.01225310315949408244,(XP_006366885.1:0.06224324546545154796,XP_015166582.1:0.06529927732757409564)62:0.01099144963635355701)31:0.01121651404116471434)48:0.01157997606055535811,(XP_006355884.1:0.05165311454029233168,XP_006352941.1:0.04225352189068182912)98:0.05117978356945022955)82:0.02838841994146574024,XP_006366683.1:0.08375510389162466041)97:0.14965152543422377551)100:0.24805310856426582289)39:0.05667509746492008227,(((XP_006354432.2:0.00000100000050002909,(XP_006354431.2:0.00000100000050002909,XP_006354430.2:0.00000100000050002909)33:0.00000100000050002909)100:0.36769322156220796138,(XP_006345414.1:0.00000100000050002909,XP_006345413.1:0.00000100000050002909)100:0.30949801742451588105)95:0.15964378425717482002,(((XP_006350264.1:0.03977756595335305706,XP_015165396.1:0.05368034020960272407)100:0.51400271620608461998,(XP_006350193.1:0.00000100000050002909,(XP_015165412.1:0.00000100000050002909,XP_006350195.1:0.00000100000050002909)34:0.00000100000050002909)100:0.36234934539903845829)84:0.08673313894546789971,XP_006340095.1:0.27715960998040695129)90:0.08881168988477884663)66:0.08281349963886440457)76:0.09971088215234330532)47:0.06593010768238173613)100:0.28005585756728396118)48:0.13013993384179692314)55:0.10858267950635053234)54:0.14938331868261534030,(NP_001274865.1:0.42151252629112656578,(XP_015161760.1:0.03702270432602647321,(XP_006338225.1:0.00651729229565021703,XP_006338226.1:0.02040903444126292848)93:0.03705411738084327111)100:0.62643488653048207127)100:0.60059522203300930165)100:0.78843973026090752310)98:0.19052409534777561828)100:0.39235826622321806623)36:0.00000100000050002909,XP_006358467.2:0.00000100000050002909);
```
