## Supplementary material for "The *NRC0* gene cluster of sensor and helper NLR immune receptors is functionally conserved across asterid plants": Supplemental File 11.txt

```
Supplemental File 11.
Amino acid alignment file of NB-ARC domains and phylogenetic tree file of each of 31 asterids species and 1 Caryophyllales species used for Fig. 4B.
```
