## Supplementary material for "The *NRC0* gene cluster of sensor and helper NLR immune receptors is functionally conserved across asterid plants": Supplemental File 13.nwk

```
(ADR1:0.22666102178063396444,(ADR1L1:0.12541724323085917669,((((((((((DCAR_011335:0.20674023294062765510,((DCAR_008924:0.31477464047144415593,(DCAR_011333:0.54322359240799722446,DCAR_015415:0.09364871983356480578)52:0.03699468375494002065)19:0.01773831889817265028,((((((DCAR_001278:0.09405543733221211067,(DCAR_001279:0.09867325274513900901,(DCAR_001277:0.07676580070472475981,DCAR_001281:0.06007665592325215492)37:0.02322856894816103038)36:0.05813243856248789809)41:0.00781053494918482367,DCAR_029757:0.06711492891816142614)99:0.12794896451834100737,(DCAR_011927:0.10680125984131168260,(DCAR_004567:0.07474353009415732330,DCAR_004568:0.02244498995289632634)100:0.18797985843728207134)43:0.02078366850797999307)13:0.01759268459399823681,(DCAR_012228:0.20661880424164083547,(DCAR_011255:0.18046571837580224762,DCAR_008798:0.31178196943192265644)38:0.02449050338107465127)21:0.02334973212307816723)15:0.03458399939609930335,((DCAR_023355:0.08802602857908024825,(((DCAR_008888:0.12787886337668138981,((DCAR_008887:0.03814033637655789982,(DCAR_008886:0.03154075625102218533,DCAR_008885:0.06929249558763496408)66:0.02159941112071548860)64:0.01481829589674349759,DCAR_008889:0.03081933470152121296)100:0.06630422721264268848)93:0.03593077851838547693,DCAR_008884:0.15659039467029292614)93:0.04404765845553072767,DCAR_008879:0.14397208265569536034)80:0.04249985867782774679)100:0.14588022437662628850,DCAR_006206:0.20450421414418387678)35:0.02433440014658930575)34:0.04523788421691055106,(DCAR_010202:0.32102943699385549925,DCAR_011422:0.26845977963132433564)91:0.10696175094811086193)14:0.04270813867439377659)8:0.01443748351136600085)18:0.03351195342024820140,DCAR_008799:0.47545393168841509901)35:0.05544619738307223628,(DCAR_008772:0.16227033352801670252,(DCAR_008770:0.13272637781082138875,DCAR_008769:0.07133727290343509775)69:0.06339576596322057944)100:0.19469844295901109210)100:0.58538545896706528637,((((Solyc08g013970.3.1:0.09557084381718880528,Solyc06g048910.2.1:0.18398734933966040539)100:0.50882742286344151417,(itf06g05600.t1:0.15454048590920832495,(((itf06g10030.t1:0.04152414702435018590,((itf06g06580.t1:0.07489995349933563362,(itf06g10050.t1:0.02894575288497502896,itf06g10580.t1:0.02886436814850804403)52:0.01071420255573841789)25:0.01513742291929205674,itf06g10110.t1:0.03197643725324629538)37:0.01662126429438703229)31:0.01471024937757801736,itf06g10010.t1:0.03628020895004210877)91:0.10948828023267105636,(itf06g13610.t1:0.27556964487744611825,itf06g03570.t1:0.27930703133416828754)75:0.04214847945347308111)97:0.14025224931987356758)99:0.26461591908803294704)24:0.10076710863564103393,(Cc03_g13990:0.69360394686588444646,(Cc05_g06490:0.18278987568570201350,(Migut.H01029.1.p:0.25993141648602147153,(NbS00002865g0003.1:0.07169679867812625562,Solyc12g005520.1.1:0.12227600516775402606)99:0.12112043846117666324)45:0.06219499948109772497)100:0.36292383833925528913)83:0.17850506922371886520)46:0.16319034950016367280,(NbS00005570g0005.1:0.51006523269117809427,(itf15g04690.t1:0.74672379181304393558,((((Solyc04g005550.2.1:0.08196895128756992444,((Solyc12g044180.3.1:0.06945614654041444569,(Solyc12g044200.3.1:0.01063088933344703835,Solyc12g044190.3.1:0.04230614252137566283)34:0.00594542627585326923)100:0.11087142513605713345,(((Solyc10g054940.1.1:0.31319846695789432811,Solyc10g055170.1.1:0.00000100000050002909)94:0.11482209108418892085,Solyc12g016220.3.1:0.05725657988793127207)75:0.02469211583897897369,(Solyc04g005540.3.1:0.07415358632917935788,Solyc07g044800.2.1:0.15328686911124944636)52:0.01894661126562393119)88:0.06549947988884130545)64:0.04119651156852333768)32:0.03419863104032974666,Solyc02g036270.4.1:0.13475836730779930384)34:0.05249811670189730856,Solyc03g094100.1.1:0.22187679070506108325)100:0.24699862806271749571,((Cc00_g24460:0.02475139769134096501,Cc00_g13280:0.07044632428677836955)92:0.04209883150594507378,(((Cc06_g19680:0.03119733969323921705,Cc00_g25690:0.03580797359895134674)70:0.01084659534859290161,(Cc00_g32210:0.04924530411835401772,Cc00_g13150:0.05270677098140559569)77:0.02347528427764384792)64:0.02202285741192708951,(((Cc00_g15430:0.06747882979360070310,(Cc03_g14760:0.04765792083392455386,(Cc06_g19740:0.09524442530118384931,Cc00_g22090:0.03187052756736396403)23:0.00727901281224778342)34:0.02571977884246397228)56:0.01966461288760959839,(Cc00_g20520:0.02220843777564902866,Cc06_g19710:0.01902284947929437989)99:0.02909700763106957619)74:0.05107930223951361731,(((Cc00_g08240:0.00929835496399414665,Cc00_g13170:0.02353499987343135938)85:0.00489748106765309187,(Cc00_g26540:0.01764823387328427751,(Cc06_g19650:0.00000100000050002909,Cc06_g19750:0.00735973207660938107)100:0.02093460646257255808)59:0.00533132720303405687)100:0.12633492098442306029,(Cc00_g10380:0.02248387058864548607,Cc06_g19660:0.01638885534707784294)100:0.12892867945173480670)93:0.06201385289384957200)30:0.03502171843051821165)23:0.03365175083151823038)100:0.45356929341943164058)89:0.09762720384185823164)88:0.14587727346805240414)63:0.14814948315278878010)18:0.15089134387295580209)13:0.10181812672683411558,(((RPS2:0.31104470178396498303,(Cc06_g11650:0.18520530313260052946,DCAR_017175:0.20567236292320420499)89:0.05234716944997813010)100:0.24619336347005776888,RPS5:0.41697507791440241443)98:0.32532049014536801312,((((itf00g28200.t1:0.08039311675413511604,(itf06g12290.t1:0.06470469424494815214,itf06g12210.t1:0.05579903106518894346)100:0.05809245934636269454)84:0.03276544588556395965,(itf06g12250.t1:0.05438475162059661777,(itf00g30960.t1:0.01549400056754816381,itf06g12350.t1:0.01102740223832020250)95:0.03063871725040078625)93:0.03128472388910966823)92:0.09065266426787806087,(((itf06g12280.t1:0.06544358562166041615,itf06g12270.t1:0.05090982095358031340)62:0.01837501853141787142,itf06g12180.t1:0.09391810575703229969)69:0.01947888975980891987,(itf06g12150.t1:0.00000100000050002909,itf06g12190.t1:0.00782351802631532818)100:0.05707493561465733223)90:0.07126766374312644425)100:0.32356314914025380292,((((Cc00_g02080:0.12669282050828759023,(Cc00_g02150:0.07087284953380063035,(Cc05_g02440:0.04846248480007939868,((Cc00_g29590:0.01300692707194304326,Cc05_g04690:0.00623334930483318041)100:0.01485628451379714804,Cc00_g02120:0.04013861298837814728)97:0.06796708907205249728)31:0.02745474005598977363)44:0.04061614121912198588)100:0.10509628831726545994,((Cc00_g02140:0.03672359343235565010,((Cc05_g05250:0.03999888588086862595,Cc00_g02130:0.04456599821371742820)38:0.01328328463420711675,Cc01_g03020:0.07203904386795668968)46:0.02297039073187654920)82:0.07224833351005827131,(Cc05_g02150:0.05538371039191983952,((Cc00_g02090:0.01730159884069230186,Cc00_g02040:0.03926901227587655668)100:0.12907095079289843120,Cc00_g09480:0.05550037278857201939)57:0.02826666092921772261)100:0.15794291849482511303)21:0.02302960993259677708)99:0.26645996747400652049,(Migut.D01655.1.p:0.73085049778745514448,(Migut.D01682.1.p:0.28881252389810968539,(((Migut.D01702.1.p:0.09338979884989387359,Migut.D01700.1.p:0.16016133537011370547)56:0.03268985141993147742,Migut.D01705.1.p:0.10710445082312304577)86:0.05094739296014365315,Migut.D01654.1.p:0.37519739131470319915)49:0.04106652437981312548)63:0.12907038880031193595)66:0.04521748104202807234)36:0.04012090804681376494,((Solyc11g007790.1.1:0.18325345711116330927,(NbS00018636g0004.1:0.11163525528498756401,NbS00035195g0009.1:0.10738801531341472806)100:0.13517623258402261532)100:0.40230077226075244834,((Solyc02g037540.3.1:0.19685319774489312694,Solyc10g076440.1.1:0.27763327157175449189)97:0.10275578560755430080,((Cc01_g06910:0.00676561242408397091,Cc07_g20620:0.01871039065814334920)100:0.14011677346018244772,(Cc07_g18670:0.03407426155463330608,Cc07_g18690:0.06149058708253225813)100:0.34752225235792716385)85:0.08545312820629630268)86:0.05810146800684615892)68:0.07994131381446614726)53:0.05402286397010230140)100:0.24388715301786881295)23:0.09218149804591993512)43:0.07974614818769172608,(DCAR_001710:0.94813358325781993408,((Cc03_g13800:0.11997897038310087470,Cc03_g13770:0.21533332447840619617)100:0.88588111064134034134,((Migut.H02356.1.p:0.74886859528666926966,(Migut.G01219.1.p:0.44072619182783351333,Migut.G01042.1.p:0.37782353660230916237)93:0.13537959123158871400)99:0.32537293632806663091,Cc00_g17360:0.62481072632759071528)44:0.16426683874580227940)100:0.24459115510462006715)95:0.28171069329190367991)70:0.09968500404561238259,((((((((Cc07_g21270:0.27329693089437417930,(Cc00_g35040:0.14758474147427408374,(((Cc03_g12840:0.07681883442144191165,Cc03_g11730:0.03697198280436180678)99:0.05681443467058355096,(((Cc03_g14680:0.17719594183080444871,Cc03_g14560:0.13843141405703601743)96:0.03497544187732719301,(Cc00_g32860:0.03518722628821947113,(Cc03_g15860:0.06603470174105133261,Cc00_g30560:0.01166071319797146524)70:0.02877157949397318726)100:0.08270260597722720042)96:0.04711269363607299698,(Cc03_g11720:0.06225516728471860994,Cc03_g12820:0.14286452945091104860)37:0.01223033875581538456)34:0.01080883167068230101)68:0.04506280329255327177,(((Cc03_g12670:0.11090589740056847057,((Cc03_g12690:0.03542995091684559422,Cc03_g12800:0.01928066713526364884)47:0.00695060288384240308,((Cc00_g29190:0.00000100000050002909,Cc03_g12790:0.00000100000050002909)72:0.00000100000050002909,Cc03_g12760:0.00000100000050002909)100:0.03261873226717068586)92:0.03621420563697146794)40:0.03414137488937149523,((Cc03_g12700:0.04160272660070626211,(Cc03_g12830:0.03378413139668807325,Cc00_g19750:0.04760320037681910893)100:0.03442615317830511473)79:0.01768640201569830067,Cc03_g11820:0.06076352770561399552)67:0.01638457316710940220)25:0.01092534105925779993,(((Cc03_g12710:0.01643736441418239269,Cc03_g11690:0.02942535389656011566)93:0.03314100507019603070,Cc03_g12660:0.09089024603491102638)72:0.03411220400838877592,(Cc03_g11800:0.03708598152403339010,Cc03_g11840:0.05173034786357896819)97:0.03274423841120197021)80:0.06745281106434168616)97:0.06829391439001800124)66:0.01136209484426589124)100:0.14650442185792383887)96:0.09605776762470470687,(Cc03_g10470:0.50698114355352175142,(Cc02_g32490:0.26807078156725849816,((Cc00_g24960:0.17285434450664563522,Cc03_g09340:0.19490548427260015463)91:0.08412471864376522279,(((((((Cc00_g30580:0.00286845666217004506,Cc00_g17570:0.01299575957570444154)58:0.00776965784245207611,Cc00_g28310:0.02268265176430404872)94:0.00966096840879607753,Cc00_g27390:0.00286098172556478259)99:0.04303038630731818859,(Cc00_g20410:0.03075694348891683597,(((Cc00_g09730:0.04907894590783856703,Cc00_g13650:0.02938457407681337522)45:0.00888995905538575611,Cc00_g09750:0.02552260360792882668)47:0.05368768162733691257,(Cc00_g35480:0.01440920577104528276,Cc00_g09790:0.02103201073558752868)25:0.00649337443447083832)72:0.02679844354987932428)40:0.01551126209988086709)85:0.05619580610763872525,Cc01_g02600:0.03495541270757367841)99:0.09628077524636879936,((((Cc00_g16570:0.06925920296074512816,Cc00_g19990:0.04639006986470537580)72:0.02405858675984786157,(Cc00_g26090:0.06895536609324581789,(Cc00_g09960:0.02960544599415056502,Cc00_g25860:0.08827872298687546027)57:0.01909266023073239935)15:0.01670994561161246589)3:0.01668030736154315144,(Cc00_g19540:0.09237539342836925682,((Cc00_g09760:0.04196833779472899234,Cc00_g21010:0.05821997134312668909)29:0.01268942607284086720,((Cc00_g11130:0.08891569124919311562,Cc00_g27960:0.04416205168579225709)18:0.01171456636057154228,((((((Cc00_g11140:0.07093240198052694345,(Cc01_g00910:0.03793794885416611889,Cc01_g01820:0.04078362119817890985)69:0.01512361157344637233)28:0.01176263041484206830,((Cc00_g25760:0.03967158479723157521,((Cc00_g13660:0.01168780398107058423,Cc00_g32660:0.01950587196034511694)99:0.05641041098915929725,Cc00_g27660:0.03361042488511691712)12:0.02116006053121445921)9:0.02110014440007851322,(Cc00_g19510:0.08634497105127456051,(Cc00_g11180:0.05146939366082667333,((Cc00_g12030:0.05484365030670957514,Cc00_g25560:0.02375556906589807241)97:0.03658481400343357309,(Cc01_g00950:0.05065765838975434809,Cc00_g10080:0.03337052794826549790)73:0.02341954910559451361)49:0.01831078490248334509)40:0.00871119687847241725)37:0.00980537820056344434)4:0.00833838655251710990)5:0.05119399783237902485,(((Cc00_g21890:0.02655320746804322452,((Cc00_g12010:0.05297821539614668701,Cc00_g23870:0.01998602083493535020)45:0.01277122383459105420,Cc00_g26260:0.02105481244729242446)40:0.01103976955250785680)62:0.02675531747881477324,((((Cc00_g35420:0.04243081586147536000,Cc00_g17390:0.00903496666730877092)39:0.01539152371293681792,Cc00_g25880:0.01049609448677405951)67:0.01679900811758924112,Cc00_g28740:0.04666252695189507249)69:0.05980888664676276001,Cc00_g21650:0.03109083968300279180)17:0.00393236502338404053)15:0.00971043004598497357,(Cc00_g35410:0.01805040805911617766,Cc01_g01840:0.02440524827738704827)38:0.08107697166364713492)28:0.07125865452272459044)1:0.00996139496967098081,Cc00_g29510:0.04863490097112956739)1:0.00706505518691882915,Cc00_g23330:0.06227826036325071618)1:0.02487485292270817661,(Cc00_g30320:0.07304190834920437636,Cc00_g11990:0.04859913468123296804)40:0.00547844957065153192)1:0.02403074230642735995)0:0.00415638879598532410)0:0.02179589603465028128)3:0.02304236850302620113)99:0.12601406284152580350,(((Cc04_g12940:0.00000100000050002909,Cc01_g02500:0.00000100000050002909)100:0.12872553748897652692,((Cc01_g01800:0.07104489460957232050,((Cc00_g26670:0.04344276523637191634,(Cc00_g15680:0.04336680218033112100,(Cc00_g18700:0.02740057989787313478,Cc00_g30480:0.00268254657528736598)100:0.02877533547126888414)37:0.01683385954199628776)26:0.00737976064876247253,(Cc01_g02320:0.03966827972636725874,((Cc01_g01750:0.01041169543616376862,Cc00_g29430:0.04093360216565213733)100:0.02406227893937279080,Cc00_g27310:0.01479042445200942288)96:0.02003658296990273868)19:0.01565278136273233478)38:0.02117532936444513694)91:0.04126983602606363460,(Cc01_g02350:0.12536124289182870584,(Cc00_g26700:0.05535169160543739614,((Cc00_g35880:0.04570602563639610677,(Cc01_g01770:0.03789851763588133332,Cc00_g31350:0.01494750824216688895)92:0.01519633762252047340)89:0.02210328534462384018,(Cc01_g02910:0.03406165431222871187,(Cc00_g17520:0.02189308398656353294,Cc01_g01790:0.02919748756183392080)98:0.01942870444954563486)95:0.03962676672035121000)81:0.03057886904840137823)80:0.03637552788164097328)74:0.03781453396608324552)98:0.06244206896817444674)100:0.06897379412098438023,((((Cc00_g09140:0.01941822457928031945,Cc00_g19650:0.04664457695351841710)31:0.00000100000050002909,((Cc00_g30510:0.03728932098822776431,Cc00_g23630:0.01656618168277420797)79:0.00470292619704187724,Cc00_g25160:0.01388551482269042604)83:0.01250864068608470436)41:0.01040835237144729745,((Cc01_g00570:0.03953610432451214879,((Cc01_g05220:0.04130263746738355862,Cc01_g05280:0.05893031551349876135)60:0.01584106742444116311,Cc01_g01600:0.03054244512187394636)40:0.01193248528781620972)18:0.01006364346888935155,(Cc01_g02870:0.01912545168767085593,((Cc00_g16840:0.05829794015045343392,Cc00_g26280:0.01842435122364693631)21:0.00985876818361563871,(Cc01_g00440:0.01876695478371108797,(Cc00_g19390:0.03070847937904162481,Cc00_g27620:0.03621260928981578225)56:0.00889263689629136295)49:0.00670080909270934916)31:0.01617501417661538349)29:0.00703058168600280333)55:0.01247863620300133751)46:0.00733176554121503770,(((Cc00_g26460:0.04079030843564021569,Cc00_g33010:0.03902988749980965122)96:0.03496319294929877558,(((((Cc00_g09160:0.01900886884029098431,(Cc01_g00010:0.03278521065721883010,Cc01_g00420:0.02616552404622298281)70:0.02350422168245219073)99:0.06261947859256727922,Cc00_g29230:0.04630909115177211932)11:0.01337979485720608951,Cc00_g21440:0.03146454297756628299)6:0.00579992144646797325,Cc00_g29120:0.01229935375142974553)5:0.00631966569926123434,((Cc01_g05240:0.01671108574427314711,(Cc01_g00590:0.06444621724273491559,((Cc00_g12560:0.05097618218845163113,Cc01_g05230:0.03881479896052308920)19:0.01509962223342773205,Cc01_g05270:0.01547885641257246842)14:0.00905097374963491699)49:0.01427823203307714874)88:0.03626994238877102178,Cc01_g02280:0.03087777447873238032)41:0.01538273681093320355)55:0.02371275697443174513)78:0.03913042439851028426,Cc00_g23940:0.04920297495537704485)61:0.01745118700782836291)97:0.15981522756009997055)97:0.15955566147108213304)95:0.07915349433104923449)97:0.08144470187206552525,Cc00_g24870:0.26200172031385748905)63:0.02821794009088710031)92:0.11780691740479763696)42:0.04715946959322458998)16:0.00564164374614635478)22:0.02155809063043445661,(((((Migut.G01002.1.p:0.01161200567741888304,Migut.G01322.1.p:0.00268064030341210856)100:0.02249323506604936768,Migut.G01177.1.p:0.04429487930231126164)100:0.10276987184266758724,((Migut.M00574.1.p:0.10225617520240026792,((Migut.G00844.1.p:0.01471283726657274596,Migut.G01086.1.p:0.00863498001242842678)100:0.02326731223997200934,(Migut.G00839.1.p:0.01984151014581217107,(Migut.G00841.1.p:0.00736586690612611988,Migut.G00847.1.p:0.02797185091069102209)66:0.00882578416889129996)93:0.02326048404862384594)98:0.03787898886938360909)100:0.05510180684696799891,((Migut.C00466.1.p:0.12830734803546767209,(((Migut.G01198.1.p:0.05341355346831663797,Migut.G01053.1.p:0.03320015241148366325)100:0.08952869331520148244,(Migut.G00855.1.p:0.10235539437256359341,Migut.G00747.1.p:0.05803374570368153434)99:0.03661763132544361421)40:0.01191691526812943026,((Migut.G00856.1.p:0.13976573540150877273,Migut.G00853.1.p:0.07384345945271227063)57:0.01880575881671003174,Migut.G00955.1.p:0.09043272942305488615)55:0.01888923858454093566)9:0.01290242553151853440)20:0.01387089365622234428,Migut.G01159.1.p:0.12654110377937533016)26:0.00974977385926605218)51:0.02712145134991831782)100:0.34087862868379170678,(Solyc10g085460.3.1:0.14034156732212557661,(NbS00044055g0006.1:0.13835095884235124042,NbS00014266g0009.1:0.05650962154552522515)86:0.01934668961120079161)100:0.31059352200068279792)30:0.02903462789932203733,(Solyc02g030290.1.1:0.32540227083126371799,Cc03_g14580:0.18189503737379089654)76:0.09616379048976994581)29:0.04669854625955467686)86:0.23804836364597481424,((Cc03_g08540:0.29128025927650641469,Cc03_g08560:0.31501849898380890336)100:0.32382790582159121096,((((Cc03_g15430:0.05728167137878031195,(Cc03_g15490:0.00831744372496333838,Cc00_g19290:0.00311386864418919992)98:0.02246033236464947680)68:0.01069077884540328358,(Cc03_g15470:0.03566393486044555639,Cc03_g15450:0.01842660271908274153)69:0.01794940301872215843)100:0.39933864454220230344,(Cc07_g16920:0.08044133128254180032,((Cc05_g06530:0.04843027208093739905,((((Cc05_g06550:0.02639447812956357761,(Cc05_g06950:0.00000100000050002909,Cc05_g06620:0.00000100000050002909)67:0.06706348192428407406)8:0.00630447574165857866,Cc05_g06960:0.03653037996478142313)25:0.01639081935895440184,Cc05_g06580:0.06456174227160640933)32:0.02736236605891483042,((Cc05_g08200:0.01406770784662583935,(Cc05_g07910:0.03114322835068835879,Cc05_g08170:0.01970013524922282003)44:0.00583143418886141775)49:0.01452307238633993025,Cc00_g26960:0.04554697194237870839)82:0.02905095840969291673)13:0.01356209561311389269)13:0.01825468649442337291,(Cc08_g05660:0.06469268130220694191,(Cc05_g07430:0.02458481662883010843,Cc05_g06600:0.05466915910396853706)29:0.01885241888710171079)27:0.01456245427414082014)13:0.00906664396317171523)100:0.21585359468557718809)96:0.14614588176616125081,(DCAR_025119:0.13886448114638946794,((DCAR_025157:0.14249212423825086127,DCAR_025162:0.08836940125254914846)43:0.01785678165378638133,((DCAR_025154:0.03387899003559630140,((DCAR_025160:0.03669578328947378093,DCAR_025176:0.04018681774721657302)26:0.00934793531328812800,(DCAR_025158:0.02304114083732964474,DCAR_025161:0.02908241692438721937)43:0.00521416317186869718)23:0.00982732347765566047)100:0.12106240970500294074,(((((DCAR_031532:0.14877461447121342886,(((DCAR_025134:0.07048668060208131136,((DCAR_025136:0.10446271144925427243,DCAR_025137:0.04035124063880182743)41:0.00714943877136601982,DCAR_025076:0.05069867702242886187)63:0.03089349678984021699)100:0.14892254534782820019,DCAR_031534:0.20725543891976022648)32:0.02878093564463341317,DCAR_024486:0.25665077722174628461)23:0.01591137561742287168)23:0.02757683752728964932,DCAR_025118:0.08441573161619969623)1:0.00612599703552822814,DCAR_005785:0.13863292131436003030)6:0.00550475135734684873,((DCAR_019359:0.09268375875466364211,(DCAR_008834:0.02220403934852560254,DCAR_008832:0.03096667535060067256)69:0.05830863237215169748)50:0.02599386730042354404,(DCAR_008837:0.06667004816617928820,(DCAR_008803:0.07554833399121888005,((DCAR_008835:0.02337000095171876471,DCAR_008833:0.02568051642964463976)74:0.02499236755336410251,DCAR_008804:0.03834521926650406171)51:0.00192604072276565284)55:0.02120363646042553590)66:0.04296837469197216375)99:0.07486039056030167893)9:0.02082965404486587097,DCAR_031533:0.11635726923792404086)26:0.02332306701318566725)12:0.00988205040610231657)40:0.05473672186753009150)100:0.29976702436160318488)64:0.04015761287893297726)89:0.10221472899320456496)66:0.08294854373643309464,(Cc03_g13980:0.48073754672449575676,((((Cc02_g36190:0.25683919120592907381,(((Cc02_g36200:0.00000100000050002909,Cc02_g36250:0.05223304397487620737)100:0.29347764780786500527,Solyc02g084450.4.1:0.98733701589130040688)48:0.04990799343071100624,Migut.K00165.1.p:0.35246071727547284569)59:0.05170383888509708786)99:0.17249283064329204440,(((Solyc03g078300.3.1:0.20343840618954656119,((Solyc11g065780.3.1:0.17365197067071877490,((Solyc11g071420.3.1:0.08264223903707157426,Solyc11g069620.3.1:0.15101492300398433599)73:0.04273204344831139923,(R3a:0.04003425492016062653,(Solyc11g071430.1.1:0.04563041660529529309,Solyc08g007630.1.1:0.02490959250611366610)85:0.02269476053544936325)86:0.04474872497360314616)43:0.00394090869975905443)49:0.01930836520656185537,((NbS00018137g0007.1:0.13051773747334741160,(NbS00003205g0003.1:0.00000100000050002909,NbS00012189g0002.1:0.00000100000050002909)100:0.11592114037208064992)28:0.00626020347666958899,(NbS00016761g0012.1:0.12055742510147042512,NbS00009911g0001.1:0.07509675451274129554)88:0.03964950717217939624)45:0.01806919482271072269)80:0.14933647105870984095)85:0.20739010042992503391,(Cc00_g00660:0.23373438589545869615,((Cc09_g09270:0.39867717940624969319,(Cc04_g14750:0.07998678830430928921,(((Cc00_g29840:0.00337696770132359146,Cc00_g31220:0.01570924444151539090)100:0.06460447159068416489,(Cc00_g15890:0.09352602000062941456,((Cc02_g30020:0.04080089090966498855,Cc02_g29870:0.03931348211882575161)76:0.02340529112342605578,Cc02_g29890:0.06912869345839769974)100:0.03453509780996272260)100:0.02070091921422686013)98:0.04205248026377953613,Cc04_g14730:0.06605878207809443015)25:0.01071356879638402093)100:0.09825051684273330976)58:0.02913692559735813273,(((((Cc02_g29950:0.00792320375771863629,Cc02_g30000:0.00947152516962981861)79:0.01492455927943090073,Cc02_g29930:0.02762649266533178175)99:0.05502729479035253085,Cc00_g27120:0.14868421404708695444)100:0.03953165415919956266,(Cc00_g22820:0.00307523083793619827,(Cc02_g29990:0.00321368173388300550,Cc02_g29910:0.00734773795485028480)93:0.00707115351547066284)100:0.08421344990829146560)93:0.04830133561678741361,(Cc00_g16010:0.08542680288457482618,(Cc00_g05650:0.03651511110182749376,Cc00_g16760:0.03124533686360598389)74:0.02874633866670751534)100:0.13394681077254960710)62:0.03911448372521400541)100:0.12056709863123261928)82:0.07877555839383730552)84:0.11261047785969249824,(Cc00_g03300:0.32552569711491741167,(((Migut.C00048.1.p:0.16466657632039757853,Cc02_g28600:0.20136076852741932597)98:0.12669889717850951749,(((Cc01_g04980:0.00000100000050002909,Cc07_g03110:0.00000100000050002909)81:0.01244466996004064616,Cc02_g28750:0.00000100000050002909)53:0.00000100000050002909,((Cc00_g09410:0.01118338468376592169,((Cc02_g28730:0.02978639146466307078,Cc00_g31640:0.01422835379294361442)38:0.00000100000050002909,Cc02_g28720:0.01745974140963794941)14:0.00550485353309096773)6:0.00000100000050002909,Cc02_g28660:0.01703376830521105556)14:0.00852113992518186911)99:0.25017403707031454774)50:0.02592934181636318003,DCAR_007914:0.32409418849244475691)59:0.06626861597593812492)77:0.05719001018119961727)47:0.05936242711220101470)64:0.07310202898028042573,((NbS00010827g0004.1:0.04781586722393388333,Solyc09g005290.1.1:0.07725518441124457070)100:0.19254623194069384051,((DCAR_016111:0.40687400094035558462,(Migut.I01092.1.p:0.34747422327806964937,Cc04_g01220:0.25116460833848008871)80:0.03237725151867248269)97:0.13343689080418946746,((Cc05_g03570:0.02453156659269860665,((((Cc05_g00920:0.02910997385064281739,Cc00_g08820:0.07604015094157667853)77:0.03482886005096094001,(((Cc00_g07270:0.01452865562381179185,(Cc00_g12420:0.04192135126284950164,(Cc00_g08130:0.05035259452702162131,Cc00_g16870:0.00950523581225084895)61:0.00934053248053613554)40:0.00720581939684587780)37:0.01534874957154988388,(Cc00_g07220:0.04071853080236301214,(Cc05_g01270:0.07963702281968550178,(Cc00_g08120:0.00480454779490501610,((Cc05_g00910:0.01877392546379145349,(Cc00_g14490:0.03165443813521606753,Cc00_g07290:0.52244621855408224231)44:0.00399967577446460471)56:0.01124714365782739089,(Cc00_g23800:0.05178479282447184806,Cc00_g23550:0.06185487331551597912)55:0.02696846327753213771)53:0.01670362035594730524)74:0.02994789113051056148)37:0.01231730094567356527)39:0.01824344196709687047)20:0.00982110830999175129,(Cc00_g25120:0.38665271496962927422,(Cc01_g05660:0.10297949134273977345,(Cc00_g31250:0.00420302937292170095,Cc00_g07250:0.00946805681014591290)100:0.04158193858345737848)54:0.00805220285521768449)52:0.02614701164291443822)32:0.03475040145505249589)7:0.00009037719989534186,(Cc00_g27630:0.04145097567479582440,(Cc00_g23210:0.07732996099235805998,Cc00_g20890:0.01642012674613781142)34:0.01006708654319431531)85:0.02805240173453561747)14:0.01888119577949405950,(Cc05_g01020:0.06528891623166686864,Cc05_g00990:0.05358418132391645078)83:0.03385905161652569273)30:0.03299521403551527315)100:0.25146852002466490994,(((Migut.I00977.1.p:0.00747356876591945100,((Migut.I00972.1.p:0.02484058857684086699,(Migut.I00974.1.p:0.03423643919288350823,((Migut.I00917.1.p:0.01335215737958867291,Migut.I00916.1.p:0.03071146607379715912)76:0.02433400530846261886,Migut.I00919.1.p:0.10673916518076599635)56:0.01832293872100712248)36:0.01100157843420199004)34:0.00790904690462710704,((Migut.I00300.1.p:0.12568535843271064212,Migut.I00914.1.p:0.01387496409141541001)74:0.02753422213018295525,Migut.I00975.1.p:0.01126012896585423285)69:0.03005871996111127500)30:0.01022864412147289973)98:0.10518645602051614196,(((Migut.I00991.1.p:0.19344594843488208125,(((Migut.I00985.1.p:0.12306845840901585454,Migut.I00987.1.p:0.07861583909074611187)89:0.01982689122957551758,Migut.N02150.1.p:0.16026010368667967243)55:0.01589859745566591862,(Migut.I00981.1.p:0.13536403569617341813,(((Migut.I00355.1.p:0.02501684474704250066,Migut.I01010.1.p:0.04124174951826016511)85:0.01860049739853709971,Migut.N00807.1.p:0.09930371304378757258)100:0.12383100136387992229,Migut.I00988.1.p:0.12496715238149137817)19:0.00102157319554981507)13:0.03149292545762626128)4:0.00860629152695468851)12:0.02373846795953318128,(Migut.I00500.1.p:0.10229734096673009924,(Migut.I00982.1.p:0.03006476357231920721,Migut.I00984.1.p:0.00408684368404488817)100:0.12631086598018417821)92:0.04684988423159632681)26:0.02863493626294883951,Migut.A01120.1.p:0.16492435244016856455)49:0.05161535449513101476)55:0.10141575157139483265,Migut.L00782.1.p:0.49934271066193880451)94:0.09230937988993992427)13:0.03493588594261974600)29:0.04098083459157287473)96:0.29999400073708115677)37:0.07954886639921922298,((Solyc01g106410.3.1:0.38767277499548391528,(((NbS00002061g0001.1:0.03709500493481816125,NbS00005164g0007.1:0.06914082305407531770)100:0.44190444986515248216,(((Migut.K00127.1.p:0.14293484530540703781,itf01g24580.t1:0.14358736812213002132)63:0.02455681966030233768,(NbS00007796g0005.1:0.04387101307879563705,NbS00012936g0019.1:0.00000100000050002909)99:0.10448425929128225820)99:0.11170646732481849528,DCAR_010879:0.26554482987225036528)83:0.08026474406700388753)53:0.04640737938221005388,(Cc02_g28000:0.38852353478416845611,(NbS00047736g0008.1:0.50052279813754441129,((NbS00020742g0010.1:0.12542005068994194206,NbS00034734g0013.1:0.17812310817759366421)100:0.25125468048068888560,Cc06_g17030:0.32794416688080979538)67:0.06808906926037715246)46:0.10759033488472646845)47:0.10628662628614912733)52:0.09039243782588103626)40:0.04464145801925486351,((Migut.L00489.1.p:0.02047538143674045713,Migut.L00486.1.p:0.02433902023787159682)100:0.39120371989787966482,(((Solyc08g075640.4.1:0.09748503354299997703,Solyc08g075630.3.1:0.06123013815254495229)100:0.21198870189529417374,(((Migut.A00591.1.p:0.17690473230892392320,(((Migut.A00635.1.p:0.04045087925936290824,Migut.A00634.1.p:0.01577060320882869848)100:0.06603711298665793095,Migut.A00636.1.p:0.09074370778212427491)49:0.01578614164791215801,Migut.C00346.1.p:0.08512084559557878127)60:0.01120469769487427575)44:0.02386705258001584062,(((Migut.E01267.1.p:0.00000100000050002909,Migut.E01043.1.p:0.00609990629945347980)100:0.06130319994087986973,(Migut.H01203.1.p:0.05213083237063289438,(Migut.A00564.1.p:0.03592455334857826144,(Migut.A00593.1.p:0.03156665772698269423,Migut.A00574.1.p:0.02981815311111408323)44:0.01399060609183199085)54:0.01492602900902187391)84:0.03076807274008664175)77:0.01682826086797667778,(Migut.D01649.1.p:0.11897905681117683374,(Migut.C00022.1.p:0.01966504953067826911,Migut.A00594.1.p:0.01320954247969353783)100:0.09942014708907669085)73:0.02557507546861349790)52:0.01517736041364727180)39:0.02572733714099802518,(Migut.F01416.1.p:0.13652289015802521188,(Migut.A00573.1.p:0.06206741565195484506,Migut.A00563.1.p:0.00488462934728834796)100:0.08759279639664450945)62:0.01844576303409837734)100:0.20826664457523350049)36:0.04085140874940379474,((Cc08_g04140:0.05586653123359561907,((Cc08_g04230:0.07584410469891307571,Cc00_g11560:0.03682110654362855812)51:0.01622678272476121841,Cc08_g04250:0.05543253820783478059)45:0.01377825921648814095)37:0.00960376250683764483,((((Cc08_g04110:0.12397458565975433276,Cc00_g27700:0.05481058416879253797)43:0.02586647758458854307,Cc08_g04220:0.01978317077499961579)41:0.01443169365409906375,Cc08_g04160:0.05214192276886671362)79:0.05336783468111183648,Cc00_g25750:0.03500959290204081614)44:0.02576395875977819175)98:0.20433303416681281028)94:0.12793106031943560219)49:0.07641436948852475819)34:0.09557351545710426888)7:0.01523941270613482848)8:0.03470875366736431850)10:0.06450438854430293190,(Cc02_g26540:0.64476993523845482770,(Cc02_g26510:0.30830681610998483810,DCAR_015729:0.46246615808760410671)90:0.12183030854218741823)86:0.20945456155458810898)35:0.14948347930479025103,(itf04g00920.t1:0.61428609284758650677,(Migut.G01040.1.p:0.26089157920671951496,Migut.G01221.1.p:0.13928748728296538872)100:0.82841706356241040510)17:0.16963823610835340738)11:0.13909905071793651765,((Cc03_g05830:1.61362034970085210794,Cc03_g14710:0.37702668582067028202)21:0.33925752859424190833,((((((((((NbS00001751g0003.1:0.01515893757432411164,NbS00004087g0012.1:0.01164243521655028944)99:0.34665727915265615033,(NbS00042379g0005.1:0.80989634192577031335,(((Solyc12g017800.3.1:0.07636804738679819904,(Solyc11g020090.1.1:0.24038752773607435786,Solyc11g006630.1.1:0.04889362183329901135)51:0.01656342646561625651)53:0.02725426258975023608,(Solyc11g006530.3.1:0.09347577959445731166,(Solyc11g020100.3.1:0.06739093546783614386,(Solyc11g006520.2.1:0.03895067833952466085,Solyc11g006640.3.1:0.04224607575410448124)94:0.04000419433566788224)57:0.01031293441426772012)26:0.01328215372560351444)61:0.01870744339480590393,((Solyc07g049700.1.1:0.09901435310541215062,Solyc05g008070.4.1:0.16190307956482041796)90:0.06481999698652012032,(NbS00016992g0002.1:0.11230467493963966485,NbS00024739g0012.1:0.10504109572699296682)71:0.02677766609087553484)26:0.01988770723499897961)96:0.11295216935162069594)39:0.13511462225596693187)14:0.10021361197185096881,(((Migut.I00967.1.p:0.22475418600512223066,((Migut.I00677.1.p:0.15481506219577811923,((Migut.F02086.1.p:0.14656847863268221421,(((Migut.F02085.1.p:0.17046296724131210221,Migut.F02064.1.p:0.13966825551317252341)86:0.05210386456166750391,Migut.D01174.1.p:0.12728819127445503701)86:0.04831579505335525937,(Migut.G00721.1.p:0.14171416815849713355,Migut.G00725.1.p:0.19060697140258883731)100:0.08815177306876777197)33:0.01145220494751428286)63:0.03326560067946451177,Migut.L00556.1.p:0.15709600883415378303)30:0.00741712868653474858)90:0.09298219911322495868,(Migut.D01304.1.p:0.17233085192309030576,Migut.D01500.1.p:0.20326414102352163837)98:0.11270052161709327720)84:0.06184988577254119796)81:0.06397638633545973952,((((Migut.O00189.1.p:0.34538036560787882534,((Migut.I00228.1.p:0.26802050445564351566,(((Migut.H01210.1.p:0.16660174276737499399,(((((Migut.A00987.1.p:0.05370374272589604342,Migut.N00544.1.p:0.05879342679185509124)38:0.01610229769679657683,Migut.A00943.1.p:0.06098051845134364046)32:0.00939774942759972511,Migut.A00952.1.p:0.08252025737610806100)23:0.01944060820027825737,Migut.A00949.1.p:0.07676050304328008167)39:0.02344409669379407535,(Migut.A00951.1.p:0.10161015056170524806,Migut.H01097.1.p:0.06591286835495378804)36:0.00807638181176348335)100:0.07272756256792785312)55:0.03460679886930349836,(Migut.A00421.1.p:0.07666203165983462298,((Migut.A00418.1.p:0.02103936933215679733,Migut.A00424.1.p:0.05134930571269462340)81:0.02010943050058221215,Migut.A00420.1.p:0.04236620170893062171)100:0.05948659535900948508)100:0.12443331757167379326)14:0.00848389564711195775,(Migut.A01123.1.p:0.20486863116556586206,((Migut.A01132.1.p:0.13613556349218330910,Migut.A01105.1.p:0.17850296134705631590)46:0.01927577029392961439,Migut.A01104.1.p:0.13047353943135472920)21:0.01517863834058092234)25:0.02233891009006169770)100:0.33203895934604626961)29:0.02446120008298753937,(Migut.D02029.1.p:0.19082617945153845795,(Migut.O00191.1.p:0.27664836900457656643,(Migut.O00142.1.p:0.15187639677470518573,(Migut.J01164.1.p:0.03343104602198481573,Migut.O00188.1.p:0.04651585485377944529)100:0.08815904715144054493)100:0.16018854273850680059)67:0.04026650120883669415)51:0.06167478578507229470)100:0.12588140903452926800)100:0.18800230508935808493,(Migut.D02006.1.p:0.27418445209841063592,(((Migut.D01486.1.p:0.20019573944919802355,(((Migut.D01851.1.p:0.07967169011708984117,Migut.D01848.1.p:0.07470582777825385268)96:0.06383433653128672836,Migut.D01846.1.p:0.19851950244916763411)85:0.08349541342189030491,Migut.D01845.1.p:0.19387845496305297632)73:0.05971599973820032603)100:0.27946883538171107819,Migut.D01950.1.p:0.25090858375519581314)29:0.02992470858975324402,(((Migut.D01955.1.p:0.13926131167807037636,Migut.D01707.1.p:0.22806856521042995212)98:0.20268264887437631439,(Migut.D01633.1.p:0.41957502201580282319,((((Migut.D01726.1.p:0.31834638439822471323,Migut.D01717.1.p:0.20861538082128103233)25:0.06141448966903214485,(Migut.D01956.1.p:0.43828529899101992262,((Migut.C00161.1.p:0.31542446625203846011,(Migut.L00542.1.p:0.06237006009073065016,Migut.D02024.1.p:0.05225141989137416926)100:0.28671713751760607991)64:0.08764118588312551361,(Migut.D01696.1.p:0.29500415436749027887,Migut.D01634.1.p:0.17988907511706764275)30:0.04976956192056250505)21:0.03750760697014449141)4:0.02043077798623046254)9:0.01833389395724481508,((Migut.D02044.1.p:0.37824750853108973780,Migut.D01724.1.p:0.17751037882725559380)36:0.05269790449497493978,((Migut.D01729.1.p:0.18802420006063544355,((Migut.D01725.1.p:0.00936725901604002452,Migut.D01719.1.p:0.00000100000050002909)100:0.21051875152395566060,Migut.D01944.1.p:0.12862404364175086813)100:0.16506921958242851134)68:0.05057173448856017162,(Migut.D01949.1.p:0.22195147354076652513,(Migut.D01679.1.p:0.20885554277935791667,(Migut.D01945.1.p:0.23724886520841947934,(((Migut.D01997.1.p:0.10632429213567944071,(Migut.D01918.1.p:0.03796310767578563172,(Migut.D01970.1.p:0.04439620462912220733,Migut.B01139.1.p:0.02526431028525305544)63:0.00692113474934020166)100:0.17482060814305960816)67:0.04029454691845622827,((((Migut.D02002.1.p:0.15196115549602004502,((Migut.D01973.1.p:0.30797498917752819114,Migut.D02000.1.p:0.09762905817712437540)64:0.05582891998359239272,Migut.E01135.1.p:0.21830909688879962527)30:0.03070532107273691094)36:0.03768108956717990121,Migut.D01998.1.p:0.16638839333989416391)13:0.02399173619414683364,Migut.C00201.1.p:0.15777793706375478622)6:0.01021769242384742982,(Migut.D01976.1.p:0.04875829550612446883,Migut.D01966.1.p:0.01385022993078321128)100:0.09723690135260126821)6:0.01060372638196976046)13:0.01765361598280173333,(Migut.D01948.1.p:0.21351526515555552255,((Migut.D01980.1.p:0.07160159131474223837,(Migut.D01968.1.p:0.05757318695272612558,(Migut.D01974.1.p:0.07789708744183886091,(Migut.D01971.1.p:0.02845183802031643616,(Migut.D01969.1.p:0.00304799146338916417,(Migut.D01978.1.p:0.00000100000050002909,Migut.D01919.1.p:0.00000100000050002909)65:0.00000100000050002909)100:0.03523789256726784364)67:0.03459976641105500655)48:0.01702205797262070289)26:0.01069551889373464813)54:0.04337505814524312414,(Migut.D01975.1.p:0.13511609375510011399,Migut.B01140.1.p:0.14195110301808211428)21:0.02083822853878215808)63:0.06229453569242010547)34:0.01632820791176121597)40:0.03325845498352832802)27:0.01716296900661219357)24:0.01021445991536440619)48:0.05745350643050338435)22:0.01684246759119294168)73:0.10833330247695009685)11:0.03180080297206507034,Migut.D01954.1.p:0.23512413391716657785)46:0.06366168593282567345)32:0.02215791725947114169)23:0.04105921680771906779,(((Migut.D01708.1.p:0.22879562902001762681,Migut.D01684.1.p:0.18190463819544175350)51:0.02852997158053614465,Migut.D01728.1.p:0.14370413357734712623)60:0.01826152646230773044,Migut.D01952.1.p:0.15127504242868461404)100:0.12563810894541210805)27:0.02783071250462682000)47:0.09153001273918950909)94:0.18087743230066910538)94:0.17100715006078881508,(Migut.D02026.1.p:0.22773673978093439407,Migut.D02046.1.p:0.22565553991457326655)100:0.33675227108757921357)34:0.04876975841908152282,((((Migut.I00306.1.p:0.03092105101052240734,Migut.I00301.1.p:0.01583338229542243999)100:0.19505179795123356312,((Migut.I00593.1.p:0.01277660926173560495,Migut.I00603.1.p:0.01119183700403924252)98:0.04341509666163081288,(((Migut.I00584.1.p:0.00771647538720126886,Migut.E00947.1.p:0.03210139922401617635)100:0.07090889212243790818,((Migut.I00634.1.p:0.05270780590267343246,Migut.D01722.1.p:0.05869245265318537991)89:0.00601550405063815390,Migut.I00382.1.p:0.04455880601987224909)100:0.05394385283029026756)69:0.02778355937127347311,(Migut.I00589.1.p:0.07664694111323828996,(Migut.I00586.1.p:0.04051868140158666753,((Migut.I00594.1.p:0.00000100000050002909,Migut.I00604.1.p:0.00000100000050002909)100:0.01957784716266585193,(Migut.I00596.1.p:0.03299309152185503358,(((Migut.E00971.1.p:0.00323163102627880726,Migut.E00976.1.p:0.00000100000050002909)99:0.01967337253362128058,(Migut.I00602.1.p:0.02779032254826688253,Migut.I00595.1.p:0.01875354946528043354)73:0.01327246220288305807)73:0.01261266534051325855,(Migut.I00598.1.p:0.03844399927115821347,(Migut.I00605.1.p:0.01331084904338313175,(Migut.I00393.1.p:0.03235765318004931584,(Migut.I00585.1.p:0.08474885567076781423,Migut.E00972.1.p:0.04468465810699124435)62:0.02670914800355308691)53:0.02946449545462423436)58:0.02997833762271977232)63:0.03320854208460670420)23:0.00275082307237863206)90:0.05873940423198421856)73:0.03072660764528714963)92:0.05345213574380400234)58:0.02436307304101320223)83:0.03447268002272163567)99:0.11882593675314247206)99:0.09460659602540816282,(((Migut.H02093.1.p:0.10026723168917171802,Migut.D01800.1.p:0.10491457028491074643)100:0.13001035287954187947,((Migut.D01730.1.p:0.16925936764564503134,(Migut.D01643.1.p:0.31962963507004388264,((Migut.D01798.1.p:0.08432431617553892700,Migut.D01768.1.p:0.00425859109899309751)97:0.03402154275105518516,Migut.D01772.1.p:0.02068064737375659851)100:0.17501827236066094806)53:0.02621399877197210654)44:0.01454613477738122759,((Migut.D01801.1.p:0.11324872698468980980,((Migut.D01766.1.p:0.05965720704820254294,(((((Migut.D01797.1.p:0.02160238117595297130,Migut.K01050.1.p:0.01948515507261777691)41:0.00921909461349177534,Migut.D01799.1.p:0.04702433746028615580)47:0.02540190061970652377,Migut.D01773.1.p:0.05638428721142393907)97:0.06384668802877739580,(Migut.D01767.1.p:0.05047338002205935953,((Migut.D01721.1.p:0.04567681621508645762,Migut.D01718.1.p:0.04743586731790852551)56:0.01316174404652870229,(Migut.D01736.1.p:0.06800585306015093090,Migut.D01731.1.p:0.03774103732333098510)59:0.03277186000645453817)25:0.00759448630437166167)45:0.01007737893106238486)20:0.01334394227458604761,Migut.D01735.1.p:0.10270996120020334241)80:0.02928069573594536956)45:0.00399985995983617205,(Migut.K01205.1.p:0.03744106842053334522,(Migut.D01749.1.p:0.01437669894005396548,Migut.D01752.1.p:0.05322826355102078938)100:0.04710806964770939548)30:0.01661499945843642606)21:0.01100688202927580482)69:0.03420147666019133365,Migut.D01641.1.p:0.13910341825921104797)71:0.03861762884014038194)77:0.02731539445272189101)99:0.08967838803227096145,((Migut.D01781.1.p:0.14754614598063170439,(Migut.D01484.1.p:0.23000975453994237929,((((Migut.D01904.1.p:0.09613525492384565607,(Migut.D01905.1.p:0.12367071566856076281,(Migut.D01776.1.p:0.09879388637644433147,Migut.O00966.1.p:0.07534199026380462849)51:0.02358006472318351435)26:0.00549934180600063303)31:0.02671773374813395108,(Migut.D01782.1.p:0.14277249184518961411,Migut.D01867.1.p:0.08369583724294570037)22:0.01111114695977444972)65:0.03814543148448376608,Migut.D01903.1.p:0.19064003089627298837)68:0.03923203645952740709,Migut.D01864.1.p:0.16726164565272946816)47:0.03568825641415705741)72:0.04761926237802698025)63:0.03252207280413616647,Migut.D01929.1.p:0.18133433063012432962)55:0.02826749745221109750)100:0.10787109308613609948)82:0.04946847815255159264,((Migut.D01519.1.p:0.07422484727004925731,Migut.D01503.1.p:0.12965028825381172406)94:0.03289539118242357230,((Migut.O00499.1.p:0.07101595412681133146,((Migut.B01128.1.p:0.07538096898261580081,((Migut.D01507.1.p:0.03874679600899607473,Migut.D01522.1.p:0.03828841142344339282)100:0.04657052520032745752,Migut.D01303.1.p:0.09603736522230443828)40:0.01523510658846438312)57:0.03226994531023497093,((Migut.D01513.1.p:0.01400456424713190928,Migut.D01537.1.p:0.03503125367891176539)59:0.00626978537356585788,((Migut.D01535.1.p:0.02035413577949247987,(Migut.D01510.1.p:0.02013011215964765482,Migut.D01518.1.p:0.00578512239268933002)57:0.00277580734297280720)76:0.01410950116278239692,Migut.D01526.1.p:0.01432645495420120131)63:0.00710364945816311256)100:0.09559268108486911053)51:0.01785844253218299427)52:0.02000460457005662912,Migut.D01502.1.p:0.12035027860146264855)53:0.02369775999893805607)100:0.23447312032445222219)95:0.10671685780354617235)17:0.03139352140204122038)40:0.08524329545339874581,((Cc10_g10090:0.34040389230652634556,((Solyc11g069020.3.1:0.37424412452744104662,Migut.E00499.1.p:0.22837134267002556776)50:0.06559335133950271179,(((itf14g00250.t1:0.30606772817573923984,(NbS00009035g0013.1:0.12536961608584812344,(NbS00006056g0003.1:0.05703437517068379869,NbS00001549g0018.1:0.05867908477677941798)70:0.00000100000050002909)100:0.28417368331917131075)70:0.05509120949933982159,(Solyc10g008240.3.1:0.01751359620551850432,Solyc10g008230.3.1:0.06529169985997868020)100:0.25257416378111902100)39:0.07901451205275669687,((itf00g29730.t1:0.01945456635782343013,(itf04g08640.t1:0.00626140121663496061,itf00g29740.t1:0.00628241920888760429)78:0.00000100000050002909)100:0.27054258551921506193,((Solyc07g005770.2.1:0.49053011910622207337,Cc11_g06550:0.28096626973862376397)30:0.04933993495685777553,(((NbS00033518g0003.1:0.03938570566600706896,Solyc12g005970.1.1:0.10706970422540977583)97:0.18899251258164442846,itf15g00150.t1:0.29771135569398654575)79:0.07539984122372593578,((((NbS00013187g0003.1:0.11106958770605085407,(NbS00007522g0008.1:0.04827007603226571991,NbS00026163g0007.1:0.02224900576166962546)99:0.05849818841873383191)99:0.07104573052056639693,(Solyc07g009180.1.1:0.08723594883288442181,(NbS00017277g0003.1:0.07443563965343505395,NbS00007051g0110.1:0.07262683846769810159)100:0.12373700104833545987)99:0.07778143900692890966)98:0.11799514807079014567,((NbS00005464g0014.1:0.03726059051665241151,NbS00010427g0015.1:0.05884788968618647614)64:0.00910313931163198725,Solyc01g087200.3.1:0.07021630362147114612)100:0.12538191954285246577)93:0.07838521673709866744,(((((Solyc08g074250.3.1:0.07766446623587426601,NbS00054346g0004.1:0.17209961571717261042)38:0.00790924402082136824,NbS00017771g0002.1:0.15301043404595479624)21:0.01243846472678704004,NbS00022757g0022.1:0.11880264175925445147)23:0.02029431802843922189,(Solyc01g016960.1.1:0.31216141062860508493,(NbS00022757g0018.1:0.36029968326988248695,((Solyc04g012010.3.1:0.10997990614819268262,((Solyc04g011960.2.1:0.02853573123963411284,Solyc04g011980.1.1:0.03490239920773177684)62:0.02641552789469205423,Solyc04g012000.1.1:0.08326317009100638045)18:0.00000100000050002909)67:0.02656185647270122366,Solyc04g011990.3.1:0.09385498111327883475)63:0.00435357326657638804)52:0.03846188940852576094)12:0.00999513571230948618)67:0.06635787293672551490,NbS00013187g0021.1:0.32569557635914681004)100:0.15210286731417466122)92:0.11188110970138162581)48:0.04356447826357748992)9:0.03172054508393200301)6:0.01279105194889164007)1:0.03266776756113285579)8:0.03034485119226833574)11:0.03114182435716330785,((Cc11_g09420:0.13579406937578705761,(Cc11_g09390:0.01240777027818719229,(Cc11_g09440:0.00000100000050002909,Cc11_g09460:0.00000100000050002909)100:0.00000100000050002909)100:0.12313224702648510600)100:0.18223517548770223895,(Cc11_g08980:0.21522100796004892120,Cc11_g08970:0.17476724720514194567)57:0.03691837614954558699)97:0.07578346270600561096)24:0.04650270320624880216)6:0.04087349612639957358)5:0.05452204173047155156,(((((Solyc12g009460.1.1:0.07563878375124349906,Solyc12g009450.3.1:0.06645020395779187294)100:0.12711659135045075275,(NbS00009444g0022.1:0.23472377134508953800,((BS2:0.11002568264291813505,Solyc02g027080.2.1:0.10795548768837814890)90:0.05459894916517376434,NbS00042576g0011.1:0.12342710060810938022)73:0.05623991152868967197)91:0.06147289185942325651)100:0.16259879812564523305,((Solyc04g015220.4.1:0.29572114375071090198,NbS00006547g0102.1:0.28307857290069138312)100:0.13187840842309914158,((Solyc08g005500.4.1:0.13928923740472182180,((NbS00024550g0005.1:0.16400356813698171998,NbS00059547g0001.1:0.09800779470303025431)52:0.05095224448375883231,(NbS00013796g0008.1:0.09407397395135679019,NbS00024550g0001.1:0.00999463887087045574)99:0.06618776417926060252)32:0.02588709735910531967)76:0.06454377046460658962,(NbS00006274g0002.1:0.02694602623269819544,(NbS00042739g0001.1:0.04078655099781458571,(NbS00006274g0004.1:0.06920249232664828221,NbS00026584g0010.1:0.01673834683922833730)34:0.01769230279143276310)36:0.01776203824363185510)100:0.17417315245102191201)84:0.07487473778882815234)100:0.19302273667045846683)84:0.05921005756915080631,((NbS00049356g0001.1:0.11690417722408523449,(((NbS00047106g0002.1:0.11244508238386551058,((Rx:0.04972285917533861288,Gpa2:0.02998789212358959899)100:0.08179112797835375037,(NbS00019252g0001.1:0.06891185505171729120,NbS00018164g0105.1:0.05784735451843484727)96:0.08284404237329584531)38:0.01629189694262274737)42:0.01060255210193889776,NbS00037512g0010.1:0.19484157790123116105)42:0.01419617439971499959,NbS00018164g0117.1:0.18004040469500956489)49:0.01856989850498573513)100:0.20356222303983545485,NbS00003488g0001.1:0.25815738487182643413)66:0.05726661123293196043)42:0.05333631109993070690,((((itf05g06510.t1:0.03307456267875855810,itf05g06500.t1:0.04867590292524088397)100:0.38989141135898314205,((((itf14g04860.t1:0.02490860392830005626,itf14g04850.t1:0.01821942024110856720)96:0.03089784244213331435,((itf14g04520.t1:0.07098534456726453279,itf14g04500.t1:0.01929239732922187825)83:0.02499940005875449234,itf14g04720.t1:0.05444660403996371550)24:0.00646197397244148430)59:0.01481845056337553757,itf02g01860.t1:0.03281638709302976686)100:0.09358314975222385701,(itf14g06890.t1:0.25273819758911764133,(((itf11g13920.t1:0.29938432430184158672,(itf04g09260.t1:0.22061360195065149448,((itf08g17400.t1:0.05127344348603921770,(itf11g13930.t1:0.04284058540701448509,itf11g18990.t1:0.05936826181678556136)60:0.01166328962057574734)76:0.02249496776307742529,((itf01g13670.t1:0.05706709420885202472,(((itf11g13940.t1:0.18271319910561079070,(itf04g01390.t1:0.00842084022573886745,itf04g01370.t1:0.02672917974974593422)56:0.00442260657468822316)30:0.01221337074885374928,itf03g27560.t1:0.03213219404783700106)12:0.00296358168825811182,(itf04g01350.t1:0.04089334650495247275,(itf11g13960.t1:0.04474084188180320332,itf04g01400.t1:0.04466472922427731918)34:0.00417843114773201914)39:0.00868351670935363015)80:0.02418550123724377138)80:0.01990518314594164062,itf03g27550.t1:0.05605362889328360798)51:0.01413763214515267180)89:0.04033820163077749682)80:0.03983944211953355935)24:0.00276647726459290904,(((itf04g09950.t1:0.05356599495118324894,itf04g09980.t1:0.08758587986862195751)84:0.02006136534929397336,(((itf04g10200.t1:0.02226465333157259807,itf04g10180.t1:0.03002527363450414530)52:0.00679831052875801492,itf08g17370.t1:0.06342625966921934533)35:0.00689143269294471058,((itf04g10000.t1:0.00442968308018087519,itf04g10020.t1:0.00517806215778029728)100:0.01451321098237817221,itf04g09990.t1:0.03553679909386065622)100:0.06281970742563861010)37:0.01017414684954394931)98:0.07926124892144467693,itf01g10090.t1:0.10602990472553440460)38:0.03344405271609784958)43:0.02292771029424427870,((itf10g05570.t1:0.16544046275399523771,itf04g00730.t1:0.12303777329089421455)77:0.04195574071104966191,((itf04g13450.t1:0.04290098608934380525,(itf04g13460.t1:0.01126579775393199076,itf04g13470.t1:0.01260130881155211054)74:0.01019326229621835347)97:0.13626024488751059538,(((itf01g21600.t1:0.03924712078627102391,itf04g05490.t1:0.08164378346394279840)98:0.02856260332086821285,((itf00g32110.t1:0.07488246951265925544,(itf04g05400.t1:0.03026199392807743527,itf04g05410.t1:0.02089231458127924212)99:0.04452972815897659337)61:0.01623284471140250956,(itf04g05380.t1:0.06880663785587096126,(itf10g13880.t1:0.08768629254124603312,(itf05g11580.t1:0.06022679374409892900,itf01g08960.t1:0.08353242773517301212)56:0.00872649481452541370)54:0.01371740263745782271)58:0.02578802067753832930)63:0.01041385505033785505)100:0.07889088024068512117,(itf04g08850.t1:0.15601114813433245021,itf04g10060.t1:0.13323926599859967079)72:0.02209918272201089051)95:0.07462201319157600599)91:0.06182209967755136065)26:0.01604326889629291777)11:0.00473135894774284575)48:0.05277611670562010887)94:0.16038882239526322526)60:0.09307721808702987265,((((itf13g01480.t1:0.17062601173240762864,itf13g01680.t1:0.15754163327608528000)100:0.29561507850638246708,(((itf03g22090.t1:0.03726373829180688879,itf03g22060.t1:0.03370383699153811641)100:0.14398711327894161971,((itf03g22010.t1:0.03183200438671469207,(itf03g22030.t1:0.08399221454118330210,itf03g22040.t1:0.06273859674189513624)98:0.03705993930368249589)53:0.01160615291529684678,(itf03g22050.t1:0.04456434437222887845,itf03g12490.t1:0.06111079353120626306)43:0.01076883026797642064)98:0.15040137587422883203)98:0.22934763549697229079,(((itf03g20980.t1:0.06164867202807180341,((itf03g23010.t1:0.06806616247811579645,itf03g20960.t1:0.06636528163986128714)62:0.02040251787796148672,itf03g20990.t1:0.05233453133671697038)37:0.01092554292324932064)100:0.07950419033602725005,(itf03g21020.t1:0.12993635406216463846,itf03g20950.t1:0.06733033585806177945)93:0.04113023723257729081)100:0.19275340953345782014,(((((itf15g18600.t1:0.16318922822186390786,(itf15g18510.t1:0.03397907162992592350,(itf15g18440.t1:0.03872543806909419656,itf15g18560.t1:0.03170109041280998879)97:0.02637353773869503468)67:0.05527633315164248023)15:0.00000100000050002909,((itf06g10670.t1:0.08225429967948716392,itf15g18530.t1:0.04440498387227490712)38:0.00617600531752451280,itf15g18310.t1:0.05913204000784957198)31:0.02357275939392066214)44:0.04038628308571330650,itf15g18540.t1:0.08751824759327435366)89:0.03994428066314027054,((itf00g20050.t1:0.06804715944183663268,itf15g18380.t1:0.08707722627023865847)96:0.04284970357543524400,(itf00g20060.t1:0.02635820949841224253,(itf00g00070.t1:0.03344143300493915977,itf15g18430.t1:0.04900208011169923661)49:0.01120425911896165763)69:0.01166381036284977989)86:0.04140543741938348954)100:0.05719614035026665544,((itf06g13050.t1:0.07665239558325200042,itf06g13030.t1:0.04990158921953258275)100:0.06766581342673701205,(itf06g13040.t1:0.07765679611236302182,(((itf06g13060.t1:0.01183616943660258623,itf06g13080.t1:0.01299120106603905526)98:0.02605469374062236235,itf06g13090.t1:0.03225005494274742895)97:0.04578441367270645601,(itf06g13100.t1:0.04337712314017223847,itf06g13070.t1:0.05317548435640876564)99:0.03737983077910143892)58:0.01027960314932502110)91:0.03154177852893483291)94:0.07045403240539976908)95:0.07797532981937324581)93:0.10034888882357792528)59:0.05018769052472160652)14:0.03853111745337835931,((((itf03g21710.t1:0.02822202806105123668,itf03g21750.t1:0.02305521042689525485)100:0.19741918934934418739,((itf03g21720.t1:0.05688197479494816466,(itf03g21700.t1:0.10443047524443406504,itf03g21730.t1:0.10021870237455947350)69:0.02351264718959427888)100:0.19803521984679858803,itf03g21770.t1:0.18840137171494564239)66:0.04426306385709793262)99:0.17656743477470179804,(itf13g02550.t1:0.07960092433876185536,itf13g02410.t1:0.06407289862654033663)100:0.24711358314110337675)66:0.05447017746992239423,((itf13g02540.t1:0.38288341284037030743,(itf00g04550.t1:0.11842762538858969679,(((itf13g02100.t1:0.10643724614750528501,itf13g02090.t1:0.07795790056967016879)89:0.04646011470253954417,(itf13g02070.t1:0.11560463577535112778,itf13g01960.t1:0.14709859531794552967)38:0.02353045685173921209)43:0.02612836963817117761,itf13g02110.t1:0.15966356768224701512)76:0.03072249132415102654)100:0.18637861926545765123)100:0.16372601658085828014,((itf06g15880.t1:0.38440981482375508049,(((itf13g01720.t1:0.07603628492879789535,itf13g01750.t1:0.10069030461196554205)99:0.04607852821299078527,((itf13g01740.t1:0.20280218134549057862,itf13g01700.t1:0.02305593332537330883)92:0.02280082937337125915,itf13g01730.t1:0.15987005270204113216)100:0.12147983527463852849)95:0.04515285406271274393,itf13g01670.t1:0.12290747307761751284)100:0.08026775255618055771)82:0.06044032879177535511,((itf07g22390.t1:0.59562484900987300307,((itf07g22460.t1:0.02008478101034487373,itf07g22370.t1:0.05264148222301607422)100:0.14652459869512893254,(itf07g22420.t1:0.13993117378911251736,((itf07g22410.t1:0.16482332340821817529,itf07g22470.t1:0.14377586712190629226)90:0.14307008718627470256,(itf07g22430.t1:0.11678529286259321796,(itf03g26580.t1:0.23981212114756733644,itf07g22440.t1:0.11645267082629678912)53:0.02108657865206691948)75:0.03378176750501972470)89:0.04944340490937947086)76:0.08362693852588153065)39:0.01737034405727926403)93:0.07400802925438373925,((itf07g07900.t1:0.23052625949507449254,(itf13g01450.t1:0.27546968289426632115,(itf13g03950.t1:0.08770006117321121897,(itf07g14280.t1:0.16815077791776897320,((itf13g01470.t1:0.10165282102283869359,itf13g03980.t1:0.07143521221959091283)36:0.01416177268729275872,((itf13g03690.t1:0.07695659600956074320,((itf13g03970.t1:0.08665770070754180709,itf13g03710.t1:0.06822495748624758660)51:0.01562244425118813375,itf13g03850.t1:0.04786635065789131976)64:0.01085906603177063702)77:0.02425378022146446738,itf13g03750.t1:0.08090592022839876440)88:0.03245787960562221408)40:0.01991854979318709307)43:0.01800052401639367153)99:0.11524798157062364490)24:0.03391985127962533070)19:0.00079209443238387005,(itf13g01710.t1:0.27734740659873347024,itf13g12870.t1:0.14888080527788272178)100:0.14389977515958835008)75:0.03506165908267484810)98:0.06914907054108312967)78:0.03917815306690134586)100:0.21379967994852863700)12:0.01244997123374611513)33:0.04301509661881010305,(((itf03g20500.t1:0.09255479225074085547,(itf13g04870.t1:0.06612545168239834792,((itf03g20490.t1:0.03556890015454389903,itf03g20470.t1:0.03447924448908275263)97:0.03242076324292737094,itf01g10890.t1:0.07065039649849101655)30:0.00943028063133583179)37:0.01219363556242471919)100:0.10163408115761929373,(itf03g20420.t1:0.14394006710099521706,(itf03g20520.t1:0.12560603502385941921,((itf03g20480.t1:0.09012605584614953591,(itf12g12640.t1:0.04135192626432534352,itf04g09440.t1:0.03710435098897666567)73:0.00706488913782536091)77:0.00725573066196774294,(itf04g09380.t1:0.06006896426151345225,itf03g20560.t1:0.02566228583724866272)92:0.03421693086653025684)89:0.04035260468528075600)90:0.04166556591484989192)65:0.02927078453641053860)100:0.12990001702885597967,(((itf15g22510.t1:0.31266119473725367817,(itf15g22460.t1:0.11023953652202410358,(itf15g22540.t1:0.15178262780002310661,itf15g22420.t1:0.13958018051580453611)48:0.02420091054791709620)89:0.09080701474481693569)99:0.24852301452362141054,((itf14g02290.t1:0.25600242180404603198,(itf15g22800.t1:0.12058269183622373488,itf15g22810.t1:0.04942371611247123320)100:0.26173257405522221131)27:0.05493270400100333517,((itf15g21980.t1:0.27921922578212360344,itf15g22000.t1:0.26029257283099976883)61:0.06727016327988984135,(itf15g21970.t1:0.24428098827977789975,(itf15g22060.t1:0.11740011337982601825,((itf07g16830.t1:0.07449233305103117320,itf15g21910.t1:0.15311352905418867953)47:0.00545574041301225606,((((itf15g22050.t1:0.04274242689724013639,itf00g29510.t1:0.05748212011560251827)71:0.02646971602576666388,itf15g22020.t1:0.08630412825153496725)45:0.01603402167458036626,(itf10g07890.t1:0.03755959335749330108,itf15g22030.t1:0.10722256102970374736)63:0.01294068600996828820)91:0.03372136678754506650,itf09g24580.t2:0.12357869489081510506)90:0.01862248172322706827)99:0.07137778657015002304)96:0.09042843179404569387)66:0.04192626228021083951)49:0.04082104217840593768)85:0.15207309685183803549)55:0.01624345565246074902,(itf15g22190.t1:0.27875965289762677513,(itf15g22470.t1:0.01229534351808759911,(itf15g22490.t1:0.00304976595154437440,itf15g22520.t1:0.00326441133861110969)100:0.05769412745243335944)100:0.22309665212593354777)88:0.06156789922667156578)81:0.08599002839286377931)67:0.08097313979226564151)4:0.03061015811794227243)4:0.03549864488911225885,(((itf11g20670.t1:0.08258088694034011745,(((itf11g20660.t1:0.05854815515653474106,(((itf11g20650.t1:0.04010387403183023058,itf11g21040.t1:0.09449122564426876147)45:0.02396301410584024752,((itf11g21840.t1:0.09485361813271092624,itf11g20580.t1:0.06189451281371089603)61:0.01489161969200994591,itf11g20610.t1:0.19795433524844832651)55:0.00839654858983399609)70:0.03780898046556745856,(itf00g04820.t1:0.06276857383201865648,(itf00g01120.t1:0.04333959850054366209,itf11g21790.t1:0.05851118964735579908)40:0.00697656328613846174)64:0.02922653785309823476)25:0.00897091666921364869)60:0.03233772881315594150,(itf11g20570.t1:0.05260685620245508093,itf11g20590.t1:0.03550238758940012923)95:0.03766705894625171913)95:0.04726894143559011441,(itf11g20080.t1:0.16598868065317270992,((itf11g20510.t1:0.09674405781514516800,(itf11g20490.t1:0.04668391015497721369,(itf11g20070.t1:0.04695025126302918017,(itf11g20050.t1:0.04376956388690275007,(itf11g20320.t1:0.09157907523525980753,itf11g20480.t1:0.02286502940894080335)99:0.02979340150310589089)47:0.01016085355204885896)84:0.02070686905907981323)98:0.04262082580842904700)90:0.03763579724688925071,((itf11g20310.t1:0.06980026559220041393,(itf05g08900.t1:0.29749035025659498199,itf05g08990.t1:0.02989778825556071995)42:0.05407496302406734900)16:0.02599437468820650979,((itf00g32860.t1:0.09453231476496791463,(itf11g20440.t1:0.11686949793987817803,((itf11g20450.t1:0.04917992955597146054,((itf11g20290.t1:0.06017554076907929983,itf11g20470.t1:0.06459546447627922960)79:0.01701968898817898118,(itf11g20300.t1:0.03278098979032324778,itf11g20280.t1:0.04080278538303844238)100:0.05965591033669769699)42:0.00898169647416786551)67:0.01831601311441807822,(itf00g20300.t1:0.06433433453301137805,itf11g20040.t1:0.05902576112503337552)17:0.01005038953965134776)16:0.01202288048382241757)7:0.00806408294319810315)6:0.00719412345665684533,itf11g20430.t1:0.08753078508179101824)5:0.01462542151503941693)61:0.02896143494052337217)77:0.01978629373733275035)30:0.01643977340692179268)41:0.02413115698522683844)100:0.18044011383119856751,(itf13g01590.t1:0.23991932520884351465,(((itf13g01010.t1:0.01304130311048882530,itf13g01030.t1:0.03764603137428836066)100:0.06834720280353757949,itf13g00960.t1:0.09799593093238305463)100:0.09450166204639097456,(itf13g00790.t1:0.11912765190563275042,((((itf00g25720.t1:0.00000100000050002909,itf13g00820.t1:0.03951538508790063825)100:0.06757056293547565595,(itf13g00840.t1:0.03835283739851840651,((itf13g00850.t1:0.06850064312465603544,itf00g25710.t1:0.00000100000050002909)93:0.02000662750922925157,itf13g00800.t1:0.03304421894806693766)82:0.02428446078940533007)30:0.01122711002480159155)10:0.00000100000050002909,itf01g14080.t1:0.29743789241197821083)17:0.01319942944833717158,(itf13g00810.t1:0.01170091691881820425,itf00g16150.t1:0.14833964959993156674)53:0.01751131870085339756)93:0.06813231129929915586)93:0.07028594927589633390)99:0.07342406225236880468)100:0.17339133967185760277)69:0.04679514585661875142,(itf14g03870.t1:0.05677897692698682941,itf14g03840.t1:0.02560733306539212176)100:0.46863323748716700923)31:0.04879069487160477003)7:0.03972260958995629809)16:0.06209614640957726583)6:0.06531607359669193424,itf15g22210.t1:0.66172420545535393099)11:0.03952912945927064547,(((((DCAR_010222:0.13787494706407943390,(DCAR_010221:0.13474881527517981739,(DCAR_012621:0.13416645320685707810,DCAR_011400:0.10126193073265772615)57:0.03869374523290310813)36:0.01905917025936915143)6:0.00328052959217020384,DCAR_028713:0.20749415391065609282)28:0.01934327466596143935,DCAR_011401:0.10492535848556036604)99:0.23327718877466732672,(((((Migut.L00573.1.p:0.00184731173988461595,Migut.L00392.1.p:0.03888286682404901162)100:0.30690777679473191242,(Migut.H00812.1.p:0.28259538457910798881,((Migut.C00436.1.p:0.02250046761376044840,Migut.H00801.1.p:0.02709972444893808327)100:0.11383753410463229305,Migut.H00800.1.p:0.09060068376890376141)100:0.07601598252391847388)100:0.12826139548895679199)94:0.13251631880604153313,(((((Cc00_g15830:0.18881500431840692045,(Cc11_g04890:0.07872543258667585864,(Cc11_g02470:0.12373140494267670375,(Cc11_g02490:0.10739778262333170289,(Cc00_g12520:0.11038813167192650100,(Cc11_g02520:0.04995047752016247566,Cc00_g11920:0.07019324606724638982)80:0.01621468225848977582)96:0.03080209816993930219)87:0.04243984845338023143)80:0.03656884742729847593)99:0.15862618051750793091)96:0.08213881318421963063,(((Cc00_g21910:0.25432062550807654766,(Cc11_g04150:0.11064341957615320133,Cc11_g04080:0.11363933051185638734)47:0.02486924698424561320)51:0.02703189702136454473,Cc11_g01160:0.27524073387145814307)97:0.13690332441293973087,((Cc08_g01430:0.24192072138623132993,(((((Cc03_g08260:0.02004306583345584827,Cc00_g26340:0.04055988823536580551)100:0.02146574958323933455,(Cc03_g08230:0.04935335031991019278,Cc03_g08270:0.07027643276954710638)98:0.05179307176208049202)99:0.09146731397020710363,(Cc03_g08290:0.20160052309923412461,Cc00_g09620:0.15055026869037066439)49:0.02642179512426861762)25:0.02416838503896737156,((Cc03_g14630:0.11829462980939740857,(Cc03_g14650:0.16885841610151289260,(Cc03_g14800:0.20740861563930182432,(Cc00_g03020:0.09821017435078846503,(Cc03_g14620:0.05842578069975436911,Cc03_g14610:0.03054892986831634488)74:0.01918847236824852698)100:0.09219784944631780055)40:0.01117911215701439080)30:0.01487770540585829984)100:0.13178781249746099324,Cc00_g09630:0.25109090965359170955)11:0.01499415440377071911)97:0.09436797046757550156,Cc03_g08520:0.27830658857333673284)56:0.04001096489964164893)41:0.02950601623749701460,(Cc11_g00890:0.02610999877141628039,Cc11_g00960:0.21236395317942022287)95:0.17833971930611011714)29:0.01435008592366003241)42:0.04432740279395672167)79:0.09585075767698311711,Cc06_g22210:0.41067775464985334377)13:0.02089117042884219150,(((Cc00_g00700:0.03032017585402254842,Cc00_g16020:0.07652578932042483628)100:0.28310936342040304847,(Cc11_g06360:0.26209932124997992187,(Cc11_g06910:0.30156345800355727205,((Cc11_g08750:0.21574812857867811666,Cc11_g08760:0.14845039252078254255)100:0.23779741125290607129,Cc11_g06920:0.27009188718237275850)67:0.02337937018663376401)99:0.12797994148831406958)49:0.05219762537448284501)41:0.07297518975794360652,((((itf04g34280.t1:0.40395947197500975401,((((NbS00018399g0005.1:0.00000100000050002909,(NbS00018399g0007.1:0.06031860441255103289,NbS00033032g0022.1:0.01361660469875201548)92:0.01874625438847486031)100:0.36886832691495136105,((((R1:0.15832644674640630744,(NbS00012738g0024.1:0.39756574942747907597,(NbS00057285g0005.1:0.13438503600815870920,(NbS00030500g0015.1:0.09486124274062410211,(NbS00035496g0014.1:0.03186292533649794784,(NbS00023304g0012.1:0.06736678106913143727,NbS00028099g0018.1:0.01503294534304241113)46:0.01849271293237918223)97:0.10551420951820271454)36:0.01938563919170920719)73:0.02434519423037960831)42:0.02808555541797758820)68:0.05438958060006567757,((Solyc05g007640.3.1:0.41394461670076548865,(Solyc05g007630.3.1:0.14278684228943797074,Solyc05g007610.2.1:0.07691139495797748304)99:0.16423255485123752773)78:0.06042661627120517881,Solyc05g007350.3.1:0.17860269715964588455)46:0.02186941737272162650)81:0.08768473201010844320,((Solyc05g005330.3.1:0.08606263131447863812,Solyc05g012740.2.1:0.07366342826999788818)98:0.13031343580582724351,(((NbS00004955g0024.1:0.04557172216707804785,((NbS00001576g0027.1:0.01832098266854493077,NbS00005888g0018.1:0.03588484435631254799)62:0.01483318509901219127,(NbS00031132g0007.1:0.03865254782815421425,NbS00002627g0020.1:0.03707786671784565197)54:0.00376011125992985152)96:0.03285059496508687532)100:0.12034497213913644686,(Solyc05g012910.4.1:0.01803492628667714703,Solyc05g012890.1.1:0.04798650371137955228)99:0.12602680746833977432)89:0.06760221207797791065,NbS00001576g0023.1:0.49578440830169245856)62:0.03892718522356872907)68:0.07640855900721658933)69:0.06443023658145212440,(((NbS00000815g0015.1:0.16850816941130494775,(NbS00032132g0014.1:0.11654504613055040319,Solyc04g007490.3.1:0.12964889903294785078)71:0.02325859193321156565)77:0.05807075588616061879,NbS00004613g0014.1:0.24873806853917840298)100:0.22303209734622364557,((NbS00001428g0007.1:0.17389907726741524185,(((Solyc05g013280.4.1:0.02165571598660516808,Prf:0.00000100000050002909)100:0.09123964516507242217,(NbS00008803g0010.1:0.01315755850312684376,NbS00001223g0007.1:0.01649315158635821996)100:0.02235602421286362815)99:0.03669764736439276587,((Solyc05g007170.3.1:0.38662249333752640723,Solyc05g005130.3.1:0.12200325576897876056)39:0.03178150418790776088,Solyc05g013260.3.1:0.13416330256920608321)50:0.02874385998164441167)57:0.05246140634683302273)100:0.21654964589396025199,(NbS00001327g0010.1:0.05703104947356327226,(NbS00022076g0115.1:0.02970945941535822060,NbS00030756g0006.1:0.05085205859049406890)52:0.01212535378310236785)100:0.24547282347895327259)92:0.10183579373682835612)42:0.01585541257423141517)91:0.11531171533495743198)49:0.04936831795183739546,((NbS00003236g0006.1:0.04056634634687151381,NbS00023299g0005.1:0.01960750722359567294)100:0.35070065547651213533,(((NbS00034310g0005.1:0.02527132152391813741,NbS00045820g0004.1:0.01424697219071448598)99:0.06447492375182029001,(NbC25993797g0001.1:0.03883738132714512070,(NbS00053470g0012.1:0.07023571529015723569,NbS00014857g0016.1:0.02681446749570252572)98:0.02835958993742547854)75:0.03929466612742923970)99:0.19747383962876208230,(NbS00033314g0004.1:0.09171900610538759324,Solyc02g070410.2.1:0.13731498861645347054)100:0.28708320165977191385)85:0.03824323727772645232)96:0.11242303211185833423)54:0.07267522819962843328,(NbS00002946g0006.1:0.43532871883181983863,(((((Solyc04g008130.3.1:0.00000100000050002909,(Solyc04g008205.1.1:0.03755710591354312344,Hero:0.00990740389395801391)43:0.00820755568707257771)100:0.41625151040522251344,((NbS00035525g0015.1:0.12276825510028704924,(Solyc05g044490.3.1:0.11933730380052524900,((Solyc05g054340.4.1:0.06563319923338703510,(Solyc05g054010.4.1:0.04280684643569437897,Solyc05g050430.2.1:0.07673794385708120058)85:0.01795555709598387062)100:0.04435466685030269723,Solyc05g043420.2.1:0.02866237372550034176)100:0.09613785894110615793)76:0.02085857939709312783)100:0.06912687274024481576,((NbS00018239g0010.1:0.08398394397767136588,((NbC25203143g0001.1:0.00000100000050002909,(NbS00020327g0001.1:0.00000100000050002909,NbS00028430g0007.1:0.00000100000050002909)100:0.00000100000050002909)100:0.11432602734998804916,NbS00019837g0008.1:0.08038673440882537768)99:0.07339313412057305031)100:0.07439644466858326421,(Solyc05g042090.2.1:0.14197126224340544942,(Rpiblb2:0.05482742863882913292,((Mi1.2:0.03014810492093190561,Solyc06g008785.1.1:0.01898317900149749243)89:0.04657036650824047941,Solyc06g008368.1.1:0.05133833553881732292)65:0.03835421598839168500)80:0.04090834403429422644)95:0.03915101857007265845)95:0.06070120695895340340)100:0.19526774782079020509)79:0.08755663020784898443,(((((NbS00009839g0010.1:0.00581419946161815075,NbS00026128g0019.1:0.01518670226532505690)100:0.06644753739231457068,NbS00028827g0002.1:0.01629981542449654430)65:0.02365859956667019925,(NbS00024406g0008.1:0.04818214165564047025,NbS00024406g0017.1:0.02626345026501467061)84:0.02777235118831404906)30:0.00070201839002848585,(NbS00030183g0008.1:0.01502620174936264257,(NbS00000401g0014.1:0.04119097558671024756,(NbS00006004g0008.1:0.00000100000050002909,NbS00040803g0010.1:0.02070771330737372629)66:0.00826798955585366507)6:0.00000100000050002909)20:0.00850819179306831416)100:0.32158776419381601697,((Solyc05g009750.1.1:0.38744261841661353785,(NbS00007055g0004.1:0.34329251859531051405,((NbS00016488g0009.1:0.16314943090499250955,Solyc05g009740.1.1:0.19466624387556361042)100:0.12638713806426676856,((Solyc06g064760.2.1:0.06014197315671953453,((Solyc06g064750.1.1:0.06365592995846464097,(Solyc06g064720.1.1:0.04302903405527198216,Solyc06g064680.1.1:0.02393696903121796463)61:0.02592513824591329355)35:0.00000100000050002909,Solyc06g064690.2.1:0.19944075862414914480)62:0.01547365328900346219)93:0.07795748842545710544,(NbS00024422g0005.1:0.17202431794198957959,NbS00002596g0006.1:0.03500269155789306058)99:0.06337544301735714702)98:0.09719493228064822465)37:0.00000100000050002909)72:0.04378876036729388577)100:0.14238706064697240206,(NbS00000634g0116.1:0.21815611502129231281,((Solyc09g064690.1.1:0.10809077186301106754,(Solyc09g098100.4.1:0.13614333326548466729,(Solyc12g038900.1.1:0.11335423218564656678,(Solyc09g098130.3.1:0.00820485017116167996,Sw5b:0.00349194311057164815)100:0.05929939959697554802)23:0.02276925139819869701)78:0.04622960196851162717)85:0.03041372432625196603,(NbS00038091g0003.1:0.01697595888383613902,((NbS00002905g0008.1:0.00000100000050002909,NbS00015021g0013.1:0.03594482285717578302)49:0.01755063303944184513,(NbS00038091g0013.1:0.02902947898216103745,NbS00024228g0008.1:0.01003049872821031203)79:0.00760253282923571173)23:0.00595990709709250284)100:0.09853898113495276889)98:0.09564415655699447238)100:0.15570505283821525766)52:0.02194619089448950414)96:0.08334992385816472615)57:0.06551620117125478426,(itf04g07270.t1:0.37309131696891006946,(itf07g12600.t1:0.29935860525591834191,(((itf13g21960.t1:0.02027036394204730779,(itf13g21940.t1:0.01661158081893956279,itf00g08690.t1:0.01673382797505325315)27:0.00000100000050002909)100:0.06511136925806826348,itf13g21950.t1:0.12836559227625432555)92:0.03465311099549143320,((itf14g08270.t1:0.11707442465981537927,(itf07g11720.t1:0.08116022209617677896,((itf13g21990.t1:0.06087880565696839746,(itf00g08680.t1:0.06228878635026884047,itf00g08630.t1:0.04195120609606733247)63:0.00509795976459865262)43:0.01336607107393069857,itf13g05860.t1:0.04956591678326275480)38:0.01328768069851842329)98:0.05410277625127666440)54:0.02842155806889561792,((itf00g08650.t1:0.08970194575602377651,(itf00g08620.t1:0.03491586980028586057,itf00g08670.t1:0.05322825717199451689)100:0.03721819564434546840)69:0.01004511429689162148,(((itf12g13120.t1:0.06481920956075830353,itf10g12820.t1:0.08218157924752916843)58:0.01262017689198120102,itf13g21970.t1:0.05659050469901188984)28:0.00432717391468099167,itf13g12330.t1:0.06743353753396419403)63:0.01529607408346207731)92:0.07849852282650660040)57:0.02176687401730573873)100:0.33359789025402458718)49:0.05016143889672160239)38:0.02059427421043869694)58:0.04954717965794688816,NbS00019248g0027.1:0.65838602130458001582)24:0.03866650154767892894)10:0.02778393308006951723)27:0.02315627530819776292)23:0.04987777563232823758,((Cc10_g13320:0.37875879744363277757,(Cc11_g02960:0.23908948033861199267,Cc03_g09200:0.17409572030582690094)100:0.21395140384066713146)30:0.05451410986251279539,(Cc11_g00940:0.42403479363626478404,Cc11_g07560:0.22792752623541201462)95:0.12567694428161232945)45:0.04405534963235450269)7:0.01603123599623401327,((Cc05_g05210:0.15703732210535042979,(Cc05_g05230:0.08240792833118271155,((Cc05_g05280:0.10458136846925562835,Cc05_g05270:0.08968619188738052861)99:0.05021754493997892393,(Cc05_g04430:0.05569503281673137546,(Cc05_g04460:0.01439749553854652309,(Cc05_g04560:0.01716334853766928598,(Cc05_g04530:0.02329852643585820365,(Cc05_g04450:0.01946004537975212778,Cc05_g04510:0.00759693166891833079)95:0.01539160774022728558)90:0.00288720484684275259)91:0.00850864996785256726)98:0.04876769190993055642)100:0.11492845111527347224)80:0.02987727782881819186)96:0.09959179209076375605)92:0.11379816700908378102,(((Cc07_g21230:0.45191694470873849943,(Cc07_g17270:0.02692827602640961507,Cc07_g17280:0.08316238307321202616)100:0.15264466894595107860)50:0.04708046885967372835,((((((Cc07_g19700:0.03338674471620339812,Cc07_g20590:0.03503302382746059651)95:0.02100530468640093504,(Cc07_g21460:0.02369966584717043620,Cc07_g19710:0.03218149335605637734)91:0.00814222949774121019)100:0.08871969810381501176,(Cc00_g02960:0.08791670730219727781,(Cc00_g03010:0.12498211753078515562,(Cc07_g20460:0.03801234877025043424,Cc00_g01290:0.03242268192311785480)100:0.06917156512276254055)29:0.01333899498789455941)59:0.01184016454607793312)100:0.07447956978158094821,((Cc00_g29500:0.04565773543221593456,(((Cc00_g10160:0.04897902888519867909,(Cc00_g11190:0.04839545147832584326,Cc04_g11980:0.03846218664797461384)68:0.00314044441828110468)72:0.00657511171842093886,(((Cc07_g17810:0.18323405326375133417,Cc02_g33990:0.03750662570682975622)44:0.00872488533912227533,Cc00_g05420:0.02977257992201278944)40:0.00924500188050235774,Cc00_g05430:0.04276980483173968561)20:0.00627863441869912567)18:0.00364633438745776183,Cc00_g05490:0.05670344318034212239)53:0.00759192422420576149)100:0.11546248064903347208,((Cc07_g17840:0.09381726356055472560,Cc07_g17830:0.16185910434008293768)71:0.02447912974489927299,(Cc00_g03250:0.08534153870700733613,((Cc00_g05470:0.03571304564438076284,Cc00_g30180:0.05940655519005489521)100:0.02418393471150578206,((Cc00_g18650:0.06036469857926958504,Cc04_g12020:0.03919159951542498799)39:0.01187002146275586631,((Cc00_g10170:0.02487718553155714510,Cc00_g14360:0.05012234205856303665)67:0.01293037348779731144,Cc00_g19160:0.03842998036880270613)30:0.00591639968459493903)99:0.02866226293170704223)93:0.02652579472800306939)69:0.01335561373710174478)80:0.04111302944680787080)63:0.02876653899157620778)78:0.04805248452554079786,Cc07_g17260:0.15826335875567329459)24:0.02413244804745735134,(Cc07_g17250:0.17465755020080811488,(((Cc07_g17040:0.02773472723143993041,Cc07_g17220:0.02200506825270960240)100:0.08193042199544360582,(Cc07_g20790:0.07276691988399569544,Cc07_g20800:0.04334375860609367137)90:0.01839861542233657554)100:0.04682478261164618738,(Cc07_g20740:0.09655959946934594695,(((Cc11_g03840:0.02644033049229082763,(Cc11_g03800:0.01390021795679122901,Cc11_g03860:0.02959764644986715917)99:0.01233321850872649318)100:0.08361581889140239088,Cc00_g01350:0.08730481481923524356)56:0.00000100000050002909,Cc00_g01320:0.07138385482342599064)91:0.03924953977133186639)87:0.01931633515197616821)99:0.06120235181153658999)47:0.02518431718046629589)48:0.03395678833085865461)77:0.12947115184319288317,((((Cc00_g11710:0.05141274809311925653,Cc00_g20620:0.03337281042039921819)98:0.04867285058720498964,(Cc02_g33000:0.00788436736724359988,Cc02_g33010:0.02465430675299927141)100:0.11262634892884296200)99:0.09336268202730810262,(Cc05_g08910:0.20369542704571899638,(Cc05_g09070:0.35202603782989061454,((Cc03_g10330:0.61499038006555117875,(Cc03_g09550:0.04223721294941241988,(Cc03_g10390:0.04386752024531639232,(((Cc03_g09830:0.06503997960594888605,(Cc00_g10030:0.04816892157142519532,(Cc03_g09860:0.06671864030753917041,Cc03_g09570:0.05137669380381022083)50:0.01728699925345714150)42:0.01708663764694157844)38:0.01519422527607355508,(Cc03_g10430:0.03391387681846009389,((Cc03_g10410:0.04993667360716846221,Cc00_g27600:0.04619096183309379794)55:0.01162943575055059957,Cc03_g10280:0.03111254292262609009)71:0.02510638888876054811)81:0.02560098149381103208)68:0.02452240867321563503,(Cc03_g10360:0.08039257438995929539,Cc03_g10340:0.01616305491080301249)54:0.00843594956593566453)41:0.02289347277992677399)46:0.02761985074094187170)50:0.04048035243028508950)76:0.02970773431340547471,Cc03_g09510:0.10890372245618981650)89:0.06714922404081165308)91:0.10123114494550333742)78:0.04500173481146897692)94:0.13309473971794277825,(((Cc01_g07940:0.25815922906148069949,Cc01_g07950:0.20049393218523145488)67:0.05995236574142506769,(((((Cc00_g25340:0.05121949312026762013,Cc01_g08070:0.06079193795027701408)100:0.03003214408983582301,Cc01_g08120:0.08565344924360211720)95:0.02940364029741996191,(Cc01_g08050:0.04422135984748811616,Cc01_g08110:0.04343965457469851216)100:0.21655448416515463150)76:0.02587585068018784934,Cc01_g07930:0.07830604522042168558)100:0.17189327513017199633,(Cc01_g07920:0.16841505081489221984,Cc11_g04530:0.11079573253626054385)93:0.08539129915073474797)18:0.02451583535611417258)21:0.01123044246179416561,(Cc10_g11650:0.13366836431711906497,Cc10_g11630:0.20326268934678226596)100:0.14673313509622670781)43:0.03193303553143465867)20:0.01784432720440750145)31:0.02847902952945736629)87:0.11807658718886449023)11:0.03189741194799992213,Cc01_g07510:0.31973240990392948202)7:0.01620446687770875013)6:0.02320137462518726684)17:0.04809494860165906827,Cc00_g16300:0.66721162765593355903)15:0.01226590106247303635)20:0.03451501175354285134,(DCAR_023560:0.10172541331342585536,DCAR_023557:0.19151565546734400369)100:0.28821750258000095046)10:0.02465913297814232436,(Cc11_g06190:0.26581351492532551140,((Cc11_g06120:0.28637160894891683371,Cc11_g05970:0.19052107868165141236)98:0.16729908888416206159,Cc11_g05390:0.40079593717969863587)42:0.02228272695715978122)86:0.12462833416416806143)16:0.04740319287613159460)33:0.06754699558081832256,((DCAR_023561:0.15799155960223743023,(Cc11_g06560:0.08942222725645095072,((itf14g00270.t1:0.01385653602951395467,itf14g00240.t1:0.03363132821023907815)100:0.07497451803629064104,Solyc10g008220.4.1:0.09231470965191278244)98:0.05586605119846842216)62:0.05457145282687485277)96:0.09445148713076551017,(((Cc11_g03770:0.22205241217594742786,(((Cc11_g10450:0.12818678801201094375,(Cc03_g14730:0.12877302760959730143,Cc03_g14750:0.04533481507234660146)100:0.14281249995612441128)73:0.04663350338295289138,(Cc05_g05290:0.22200628850914042034,Cc10_g10660:0.14532897387665921762)36:0.02749823795052141334)40:0.01929991444989227409,(Cc10_g11270:0.11661806625295560724,Cc10_g11230:0.20168322840033170440)100:0.12691310086418344794)100:0.20496398093669923601)100:0.14718648944467871420,((Cc11_g10420:0.28500260297327106862,Cc00_g07010:0.07301628075069424573)85:0.07239949601134032520,(Cc11_g10440:0.27490264131873565212,Cc11_g07670:0.16461727372333950781)69:0.03927671658738463717)47:0.02944467269006188770)100:0.12733820377740801000,((((Migut.D01544.1.p:0.18835795951182510155,(Migut.D01771.1.p:0.14324642003197982087,Migut.O00208.1.p:0.10009928741688850495)51:0.04119065248550287522)98:0.12113249703573486515,((Migut.D01308.1.p:0.13317813405815406846,Migut.D01309.1.p:0.09850105557900755426)100:0.18798995390896861002,(Migut.D02047.1.p:0.20391410985740551776,(Migut.D02028.1.p:0.26435878826736874947,(Migut.D01716.1.p:0.25776477695658583933,(Migut.D02009.1.p:0.07124743589824382439,Migut.D02027.1.p:0.02775843582355629752)97:0.06393551478654464770)81:0.05822567660970821152)89:0.05060084754224324077)99:0.32943836964153516700)83:0.06516979027186434181)99:0.17332701433628816545,((((itf00g11230.t1:0.11619873111206042993,(itf14g02080.t1:0.10001253701070265956,(itf14g02100.t1:0.05025523736504152600,(itf14g02030.t1:0.03446846883072852280,itf14g02040.t1:0.12967264662622138283)91:0.04017169393786135245)75:0.02864772683567717165)100:0.11941005478896139780)99:0.09507204264075598543,(((itf03g27310.t1:0.22182466797783434442,itf15g19850.t1:0.21840176851913803424)64:0.03925887770161486101,((itf15g10780.t1:0.13989798173902345813,(itf15g10770.t1:0.11464279650864656057,itf15g19820.t1:0.14240424742248453116)40:0.03469436708211527665)90:0.05422270355224481642,(itf15g10880.t1:0.03975878622362089693,(itf15g19840.t1:0.07060762006503600030,itf15g10850.t1:0.04011627638259596118)97:0.02684480582541676208)100:0.20124162350619889672)42:0.02917515372817720831)75:0.04468023997713600065,itf14g01610.t1:0.22618061279817461284)76:0.04590205963460731314)100:0.24108733068874205197,((itf03g28470.t1:0.21703065710832583624,((itf07g07860.t1:0.08932019051209326432,(itf00g24790.t1:0.03880014020815709952,itf00g24800.t1:0.03790492946714085071)68:0.01393548918971661450)100:0.10495740754401063077,(itf07g07880.t1:0.13499528665690022078,(itf07g07850.t1:0.06037794133954492437,itf07g07830.t1:0.05000983307621541946)82:0.02766603453133721288)100:0.12540656868898986120)85:0.04341586186517501500)95:0.08231979584028645269,(itf07g07910.t1:0.14696238564019947770,((itf14g01400.t1:0.17231984788027276956,(itf14g02110.t1:0.05590643242071251934,(itf14g01620.t1:0.03066630603145858655,itf14g02090.t1:0.04760452440404751989)89:0.02773782424500256111)99:0.03456097341930942229)72:0.02826122068732861772,(itf14g01630.t1:0.12038266014480231147,itf14g01640.t1:0.12157460364709557488)50:0.02956176673959298035)40:0.02429016173782135024)39:0.02570386645569750286)96:0.07360048994976046977)100:0.16182991325993187348,((((((NbS00011331g0023.1:0.22275711106478995882,(NbS00004466g0001.1:0.28384404492658887875,(Solyc04g015210.4.1:0.20543857479043806102,NbS00017924g0016.1:0.10530092781139635538)100:0.10021622341783717469)95:0.05236117800697482477)97:0.07149098439586624998,((NbS00020047g0002.1:0.01050651055276014163,NbS00000611g0010.1:0.02064683064013756245)100:0.17175432841169496756,Solyc04g007050.4.1:0.38875901728734857388)100:0.24301283005831411654)58:0.03447642796505895335,((NbC24350532g0001.1:0.00000100000050002909,(NbS00002971g0007.1:0.00635233899249717463,NbS00016103g0004.1:0.00000100000050002909)81:0.02801856611688486112)99:0.08856248993839566097,(Solyc04g007070.3.1:0.16991004995437897218,(Solyc04g007030.4.1:0.27615605464992665219,Solyc04g007060.4.1:0.19988899438327475955)27:0.01882032145986345037)32:0.03177675586032172039)100:0.16990148398372725835)100:0.24746495121198480716,((NbS00030243g0001.1:0.17037181498813291913,Solyc03g005660.4.1:0.21206805292015135089)99:0.09842069350187283849,(NbS00011087g0003.1:0.10184114236601669867,(Solyc01g090430.3.1:0.16189270791951965167,(NbS00031134g0006.1:0.13341174215560880345,((NbS00026706g0016.1:0.00314311997253754203,NbS00018282g0019.1:0.00293165075374148855)100:0.04169189732574209856,Solyc10g047320.2.1:0.03352628658485998919)97:0.04044126262347381290)46:0.01425320215980337667)90:0.05733031486984433572)55:0.02708239226429977678)90:0.04718646823834507509)61:0.05315863276636002138,((itf03g20740.t1:0.11117249059702670466,(itf03g20760.t1:0.13596802016990211515,itf03g20730.t1:0.06654276002118397759)80:0.03374772839918123435)78:0.06612511087978950597,(itf00g07890.t1:0.07460967487999799197,itf04g05390.t1:0.16115532468900817253)100:0.26280159724694968082)100:0.18437203530170706567)38:0.03298950075089624595,itf14g02120.t1:0.18004101346501641401)47:0.03463497540069108982)97:0.11234916036141218143)57:0.05403225851105514232,Migut.E00320.1.p:0.23014342828892500603)56:0.03960778471535746081)94:0.11993082984426906012)89:0.14230650609838110809)23:0.05385134587469864176)3:0.06990190728726866642,Cc03_g06170:0.67820034287145336549)3:0.11464482791716064380,((((RPP13:0.41632115479647480161,(((Cc04_g08600:0.02137276032636964071,Cc04_g08610:0.01034648663950016138)100:0.23069172252701886094,(NbS00038787g0009.1:0.17213837304713491827,((NbS00014488g0001.1:0.08835318805195542524,(NbS00013243g0014.1:0.03035346315912991824,NbS00024857g0001.1:0.03012595008760521331)58:0.01639858909087573563)96:0.04262614213299462801,(Solyc04g009110.1.1:0.10732453178286105455,(Solyc04g026110.4.1:0.08418491430160032762,((R2:0.03562310101969062143,((Solyc04g009260.3.1:0.03117268940686310219,Solyc04g009250.1.1:0.03867541278005377781)76:0.01596712146728439946,(Solyc04g009660.2.1:0.02973943309697561765,Solyc04g009690.2.1:0.05568912366275791809)41:0.00598415379277573729)50:0.01085142787007827882)40:0.00582721539423349064,(Solyc04g009290.1.1:0.03415948008874609976,((Solyc04g009130.4.1:0.06624376255651276413,(Solyc07g039400.3.1:0.26889169790490802248,Solyc04g009150.1.1:0.04080701123410954145)19:0.00000100000050002909)32:0.00941053443316521541,((Solyc04g025840.3.1:0.11070881823985689874,(Solyc04g009240.2.1:0.02457838803584896231,Solyc04g009070.1.1:0.09464532291582861134)47:0.01034676262862437718)10:0.00000100000050002909,Solyc07g039420.1.1:0.15517707000006361606)38:0.00956859933692713605)9:0.00206216990903089177)14:0.00933097223516079002)56:0.02272314470192185118)66:0.02644443590312251305)49:0.01860684742654607551)98:0.09253072040668230969)100:0.09783516254898361186)94:0.10918201791873050066,((DCAR_015581:0.22953138617768220620,(DCAR_018824:0.19568274127004103846,DCAR_022573:0.22262253253985170298)61:0.03418554496530141346)14:0.00000100000050002909,(DCAR_014749:0.16117010352580843358,((DCAR_003581:0.01952884531046784194,DCAR_003582:0.01240685377872818157)100:0.19966069764032146061,(DCAR_014736:0.10837383959065068073,((DCAR_024175:0.13857394463168093424,((DCAR_022256:0.04912000037644576739,DCAR_030282:0.03892998155207558209)100:0.13335304809241052548,((DCAR_005833:0.10415942318885232365,DCAR_029804:0.07222959989179533746)100:0.06280312461046658190,((DCAR_026649:0.05880873785183494962,(DCAR_026651:0.06303448718215272362,DCAR_026646:0.04259997197940194186)73:0.01847760642054426666)58:0.01261038569769219742,(DCAR_026645:0.06956116098852879737,DCAR_026650:0.07163350099600003518)42:0.01378583910691420084)99:0.10549228525917803134)61:0.01319992146641229235)62:0.01917872209903767958)80:0.02834405773896318467,DCAR_025716:0.11184608770115349319)99:0.11127159631706490250)42:0.02223856437411812770)33:0.01855878917339820119)28:0.02242009691720436154)99:0.20950718035215104562)90:0.10379582397158836071)95:0.21431420387764005264,((((((Migut.H01997.1.p:0.06905093807016630947,Migut.H02050.1.p:0.16737043002323903629)100:0.37491355023993938600,(Migut.F02039.1.p:0.10304512931461154435,(Migut.F02041.1.p:0.22100831190319275565,Migut.F02040.1.p:0.15752799906506573246)66:0.02438610492159287019)100:0.22456922283549796138)44:0.04237943444813013077,(Migut.F02044.1.p:0.11084369846573981222,Migut.F02043.1.p:0.16113959222357018830)88:0.07842313253005434026)82:0.07729092514592587893,(Migut.N02073.1.p:0.03552959083757543240,Migut.F02063.1.p:0.04764870359207665912)100:0.22043138766870779000)100:0.27722312565662410311,((NbS00015355g0016.1:0.06107440206035002345,NbS00019725g0006.1:0.03120534798737155738)100:0.06773184476203540638,(NbS00019561g0003.1:0.03140554145533437647,Solyc02g070750.1.1:0.11216808666645267101)95:0.04248102773467081483)100:0.21820580210624973549)91:0.09809931303915110645,((Cc04_g12050:0.03206276537164734486,(((Cc11_g03990:0.04403865600301214156,Cc04_g14270:0.02947769672125057083)72:0.02184431093732075446,(((Cc04_g12650:0.04824390431577062904,((Cc00_g10780:0.04438034498921863275,Cc04_g11970:0.06578936148871585010)59:0.03023404523600633706,Cc06_g22540:0.07017195625992879437)6:0.00671679311743087881)2:0.02384702008197306378,Cc04_g12060:0.02643119872091870964)1:0.00614153274003715558,(((Cc04_g13950:0.04501761385974348273,Cc04_g14040:0.03280184752381348767)42:0.01539937424170537833,((Cc00_g09900:0.02254730671168680284,(Cc04_g14020:0.05560791490669705212,(Cc00_g09920:0.03731073423408966944,Cc00_g19810:0.01226449547091237359)89:0.02596523894082626224)47:0.01450179911312580484)49:0.01659615523105261586,((Cc04_g12630:0.06795846581965690747,(Cc04_g14060:0.07413287811847123210,(Cc00_g02990:0.02631023181541957204,(Cc00_g21150:0.01490509527080872282,Cc04_g11620:0.03925668079723391990)62:0.02007766402107065071)72:0.02010463092557447304)45:0.00986464617138417543)27:0.00395814578637221619,Cc09_g09290:0.23535282567625120942)9:0.00604657389739963330)16:0.01697282072173908127)1:0.00637095919013681410,Cc04_g14250:0.03809420245113552539)1:0.01399088580034092352)11:0.00889965641179827315)21:0.01322788417918629479,Cc04_g13820:0.13529766991493322181)88:0.08178442631284996156)89:0.15229184250661945144,Cc04_g12030:0.27179951560482085160)99:0.17810827916040442020)95:0.11135843512755444484)35:0.04739201916716325597,(Cc04_g07790:0.37519832996425966920,((NbS00012994g0001.1:0.19473163152674813348,Cc06_g11100:0.18461920987514204850)72:0.05192939903851730155,(((Solyc09g092290.1.1:0.00949402585699576571,Solyc09g092280.1.1:0.02541797649347665722)100:0.03065006421842126488,((Rpivnt1:0.02578028121557205884,Solyc09g018220.3.1:0.07585810959025066080)71:0.02612875996218949268,(Solyc09g092310.1.1:0.00000100000050002909,Solyc09g092300.3.1:0.00000100000050002909)100:0.02606420581344935997)48:0.02486343959632011241)99:0.21923909561802432111,(itf11g05970.t1:0.32767311534498838599,(itf04g34220.t1:0.20784136841228878501,itf04g34230.t1:0.16330704843373572421)90:0.06458840671592082361)80:0.07887280393242700194)37:0.02551227026480515359)99:0.42389586223577718771)58:0.14651609051268765782)9:0.04277712273649403318,(((((itf13g14120.t1:0.45571761241034336454,(itf13g14640.t1:0.05858272076932374145,itf13g14140.t1:0.01495698183631778699)99:0.20446504999699924299)100:0.63006292498095839427,((Migut.G00551.1.p:0.62196830600217023477,Migut.G00553.1.p:0.55489012084634514732)100:0.41021355990235813804,(((DCAR_008200:0.25255198494568609213,(((DCAR_017046:0.23230568517316443899,DCAR_008568:0.24935347085388157029)26:0.01328163256811765690,DCAR_004830:0.21929544864043640229)40:0.02307872749118265038,(((DCAR_025329:0.05381668610802618768,DCAR_025337:0.03627131014368328854)49:0.01295261728966881458,((DCAR_025328:0.01995606946865989550,DCAR_025331:0.01619046197361574332)80:0.00704527512524202263,DCAR_025333:0.05213163714788666969)85:0.01525894704216279943)52:0.01231500560834915443,DCAR_025342:0.02310112781775796112)100:0.16332793188918498517)93:0.09867877692874879592)100:0.21176827184518765002,(((Cc03_g04520:0.01549122325603955082,Cc03_g04730:0.00260651674508358090)75:0.00723021741265314488,(Cc03_g04710:0.00989156154186660204,(Cc06_g23160:0.04593651636440942293,Cc03_g04680:0.02241609061459799365)32:0.00318414843835047694)63:0.01676646576288073898)100:0.32399435652313307576,(Migut.F01652.1.p:0.11032947999471541534,(Migut.G00637.1.p:0.11826464668029518235,(Migut.G00639.1.p:0.00775998983943821784,(Migut.G00641.1.p:0.00000100000050002909,Migut.G00643.1.p:0.00000100000050002909)100:0.07325845418039861334)100:0.13587012225492911544)65:0.05326980674591864223)98:0.15195169478931652707)91:0.09912214128710085392)94:0.09324193388826750029,(((((Cc06_g16170:0.01644664761847684786,(Cc06_g16200:0.01765448221141661597,(Cc06_g20740:0.09920487676337955141,(Cc06_g16160:0.02931928417704879677,Cc06_g16180:0.02171002393868866343)70:0.01261844386647826242)36:0.00569733955164460851)24:0.00546894445125533420)95:0.17675778249491447269,Cc03_g05850:0.24922150953732655210)45:0.04028513503316876604,(((((Cc03_g06190:0.04593367479117790170,Cc03_g06200:0.02359389861269308233)100:0.27585880834221088165,Cc03_g06090:0.48949493168594637726)96:0.23581500020123979944,Cc03_g06210:0.09208705324734633990)96:0.29881053281555614021,Cc03_g07200:0.13468126677828329285)48:0.04407840305114464619,(Cc03_g06330:0.11539785665094098865,(Cc11_g02060:0.04581340064704140375,(Cc11_g02920:0.06330818408354869919,((((Cc11_g01970:0.04056680083524655256,Cc00_g29470:0.02772297065132157956)86:0.02485440795347906504,(Cc11_g02040:0.02506374845471024890,Cc11_g02900:0.10244953248171270732)76:0.03561734182374424323)54:0.02179635610705102713,Cc11_g02000:0.03167754727555399663)49:0.01924626078386948089,Cc11_g02050:0.06360645337783248088)28:0.00000100000050002909)77:0.02703877504612904256)100:0.12405650998025499754)100:0.19058903656801459703)15:0.01488251082718553865)72:0.11602168140263978413,(DCAR_028763:0.24347015767404867059,((DCAR_004845:0.13721571214198793887,(DCAR_004976:0.03855770793368329397,((DCAR_004970:0.04023480345000293723,(DCAR_004971:0.02601824613253415214,(((DCAR_004981:0.00000100000050002909,DCAR_004987:0.00000100000050002909)17:0.01088018902333752827,DCAR_004978:0.02446959687006539444)25:0.00000100000050002909,(DCAR_004988:0.01353845039386603576,(DCAR_004975:0.00000100000050002909,DCAR_004980:0.00000100000050002909)100:0.04105052843530666851)3:0.00000100000050002909)19:0.01910699088711588500)35:0.00641204375847425831)39:0.00592012357345882926,DCAR_004969:0.06304184524602489403)20:0.00552647103528479660)100:0.09945423695645520812)16:0.02029971690376454821,((((DCAR_004846:0.00379197078005378673,DCAR_004853:0.00488970900806286971)100:0.12361413248809964560,DCAR_028646:0.22055227803012394938)38:0.01982961771519851230,DCAR_004841:0.15003338558036005690)17:0.00703256198190975630,((DCAR_004876:0.00177535711142389981,DCAR_004877:0.05146876076135172701)100:0.13696688834946252333,(DCAR_004880:0.05588879348055896673,DCAR_004879:0.07144602533017328783)92:0.03909621269119446796)33:0.03020604006765638741)11:0.01177504551280757032)43:0.04750863482709490049)99:0.28021836487175938446)42:0.03931790509234096842,((itf04g08290.t1:0.21720901478612170132,(Solyc12g096920.1.1:0.03231903887718727553,(NbS00061479g0004.1:0.01159915022835961325,NbS00008951g0006.1:0.01974459241286019226)100:0.05377524223054066382)100:0.18912331205720894767)99:0.10737598983880092263,Migut.F01425.1.p:0.24792831822046820789)56:0.03808761567849711094)77:0.07384349461450318008)76:0.11205229223952532791)30:0.08308145962475274593)7:0.00000100000050002909,((NbS00020251g0010.1:0.51017425414629191671,(NbS00040944g0001.1:0.17205565866584554557,Solyc03g005670.3.1:0.45136093658736642364)99:0.26240805067641748138)97:0.16870716607334995674,(NbS00048318g0004.1:0.24189139553096428159,(NbS00031134g0004.1:0.07913565702063027341,NbS00002626g0018.1:0.02227198571000309213)100:0.16519459659370266946)100:0.39539575753392630642)99:0.30660254103345568888)28:0.04941800033444067319,(Migut.G00479.1.p:0.47441037716421857739,Migut.G00482.1.p:0.25442938385764535258)95:0.32076721966718585444)28:0.10341593294584516816,(Cc02_g12220:1.59221487008879014624,(Solyc12g094660.2.1:0.69835643562443061594,(DCAR_012250:0.10818963473839757206,DCAR_012251:0.16949011595656790496)100:0.59297560276641458898)93:0.06608771066517296622)18:0.17798539429041035365)0:0.01646534010289232505)0:0.03530615886108586648)1:0.07064776460739650987,((((Cc10_g08710:0.60279371111261181859,((DCAR_019675:0.15288617274321783523,(Cc05_g01650:0.12952510539184247662,itf09g07950.t1:0.17931475774308561211)91:0.05033452375328931888)99:0.18091460864578412515,(RPM1:0.41204530789595555929,(Solyc08g005440.3.1:0.12770744512937140525,itf06g20590.t1:0.16516632265103103894)100:0.21963874446726155965)75:0.10030339356538134354)72:0.13090961426865446726)63:0.07727950241535851139,(((Migut.M01602.1.p:0.08639792805453008762,(Migut.M01605.1.p:0.10332415916803083800,Migut.M01606.1.p:0.02753383393421764483)98:0.09507754579718392940)100:0.50432544680096824674,((Migut.F01792.1.p:0.10639722008715540857,Migut.F01791.1.p:0.10715115121641034801)100:0.26418056264188860549,(Cc09_g04860:0.05397997743467827791,(Cc00_g26400:0.00000100000050002909,(Cc00_g17770:0.00000100000050002909,Cc00_g27180:0.00609970169351871545)94:0.04289391295987043246)82:0.00000100000050002909)100:0.29339587601412081552)100:0.21802042266975030227)78:0.07362389598900451193,(Cc03_g06570:1.32655313510394545773,((Migut.M01789.1.p:0.36048391820446584743,(((NbS00004802g0008.1:0.29501665119114917069,(NbS00004802g0023.1:0.08608750966252964876,NbS00008754g0022.1:0.06982660954476553605)87:0.06429759364847782710)85:0.03588071904763658060,Solyc11g010160.1.1:0.13178064705684594538)99:0.41858580540376683077,((itf09g24860.t1:0.06168367065751848705,((itf09g24810.t1:0.01022592768425280470,itf09g24750.t1:0.01203760764802819933)98:0.04567492952258219580,((itf09g21670.t1:0.05101047015092333853,(itf09g24780.t1:0.01794290544260668946,(itf09g24850.t1:0.04757063291335269367,itf09g24730.t1:0.02948477458184204508)59:0.00315504823366883095)93:0.03600872113013060122)50:0.01413437041524945662,(itf09g24790.t1:0.04388788282310885497,itf09g24820.t1:0.01894296869794521998)70:0.01840457432698868259)80:0.03060236069719390536)34:0.01161805781922324761)100:0.13474779823698712633,((itf09g25590.t1:0.02765245906594853559,(itf00g30480.t1:0.02700332709506983106,itf09g25610.t1:0.03243859603163550681)50:0.02472797323758937557)100:0.15035981691967600926,(itf09g24960.t1:0.04797594556243712366,(itf09g24950.t1:0.02837670806304450760,(itf09g24980.t1:0.06327276796232791933,(itf09g24990.t1:0.04921902329572339085,itf09g25000.t1:0.03180507710027018209)99:0.03509372649097922819)43:0.01623121000172243755)99:0.07351292353721532169)95:0.05645919721061685992)81:0.04619235861460387060)99:0.19591490680698353533)62:0.03012193056297354787)90:0.08452544169141291974,((Migut.B01344.1.p:0.16200929047330606125,(itf04g04450.t1:0.21112391399770735756,((Solyc01g086810.2.1:0.00000100000050002909,Solyc01g073985.1.1:0.00000100000050002909)100:0.11227733125232255973,(itf04g04430.t1:0.02235666041837127901,itf04g04440.t1:0.07023261141634855320)99:0.13695330428764221353)91:0.03580291895420197740)51:0.01852898734065999004)98:0.13033126624404509086,((Cc02_g33080:0.40727190302183030601,((Cc00_g14940:0.06495426351351775429,(Cc11_g05380:0.04364347072688994078,(Cc11_g04950:0.03395652856062901515,((Cc00_g08250:0.05890380108181706570,((Cc00_g13920:0.03014874360147486165,(Cc00_g28130:0.02039060380678104842,Cc00_g09260:0.01539217449983375403)63:0.01260548752529298301)16:0.00649202267204461794,((Cc00_g29520:0.03382259931864659008,Cc11_g03400:0.03156231273770671031)32:0.00725568721215660677,Cc00_g31080:0.03209331331639241058)6:0.00000100000050002909)2:0.00296042611083071954)4:0.00163256753103715319,(Cc00_g09280:0.06397305899769105408,(Cc00_g35720:0.02207696300071922482,Cc00_g08280:0.02850354688445257134)30:0.00000100000050002909)11:0.00734981943329505397)53:0.00659057741538734282)92:0.02923935434883092807)87:0.04246510783519598375)51:0.01986147476781817411,((Cc08_g03610:0.03457897156936637351,(Cc08_g03690:0.02177586632489963980,((Cc00_g27750:0.06716701290122352452,(Cc00_g29640:0.00000100000050002909,Cc08_g03720:0.02886487056220072081)79:0.00180630807337097354)54:0.01833657504863469082,(Cc08_g03710:0.06263724544438410702,(Cc08_g03590:0.03414606714502058799,Cc08_g03670:0.03928018376058621530)44:0.00707138581657325641)34:0.00761522175937379576)24:0.02010623656548875954)52:0.02742423436966006517)57:0.02954984486387674317,Cc00_g09990:0.02986527963126075699)51:0.01085972231931873165)79:0.05963538054736843702)99:0.12939448870145950354,(Cc08_g00520:0.22888188819690760689,(Cc08_g01600:0.29297612708378995006,((((Cc00_g09460:0.01357997038043293019,Cc00_g09830:0.01336491265253576637)99:0.04275636276143693348,(Cc00_g27760:0.02746694881687387554,Cc00_g09450:0.07091072606251049015)75:0.01730811375954711268)59:0.01503024911882201893,(Cc08_g04500:0.05634450794343900948,(Cc00_g23050:0.06727650335403947968,(Cc08_g04570:0.02365492931709720081,((Cc08_g04600:0.03446088671056474206,Cc08_g04550:0.04685232604296934306)52:0.00971036999750340621,Cc00_g09820:0.01818402210733132546)56:0.01040846745118617807)58:0.01377855359903313974)45:0.01272433406597497756)65:0.01360843476176303371)94:0.07803420482247927503,((((Cc08_g02250:0.02477381762414084670,(Cc08_g02280:0.05063753362595370400,(Cc08_g02180:0.04298071318272053687,Cc08_g02230:0.05086234629806252877)22:0.00710723766007320158)17:0.00643786869164697691)10:0.00603052923570607767,((((Cc08_g02190:0.04056842194404277485,Cc08_g02170:0.00000100000050002909)24:0.04923717101385328976,((Cc08_g01660:0.03553362012877352150,Cc08_g01640:0.03339411535895946831)75:0.01844820063847901759,(Cc04_g12660:0.04026540958164538664,Cc08_g01650:0.04503620508739698824)48:0.01499736920090045597)18:0.00296342572318731646)10:0.01044580086708969680,(Cc06_g20410:0.04389577260802431102,(Cc06_g16190:0.10393587284039475238,(Cc08_g01670:0.05810006402015941568,Cc00_g31380:0.04934935105453548687)42:0.01113766224046528787)13:0.01527086519356216435)6:0.01311783821545268146)8:0.01211867187873187993,(((Cc00_g30500:0.05195390096942184566,Cc00_g10960:0.06887702599139007564)43:0.01169889732892482291,Cc00_g29070:0.04322439861217469009)24:0.01471975334932637720,Cc00_g10970:0.04710006540576355122)17:0.00710569025067259337)6:0.00951538275274702375)2:0.00322988042618806018,(Cc08_g02210:0.02760347537297510104,(Cc08_g01610:0.05198663654433587772,Cc08_g01620:0.04997871571304616373)7:0.01499095050935710799)5:0.01051932569830023312)78:0.04110973897165621366,(Cc08_g01900:0.03234768526712767517,((((Cc00_g23300:0.03224877312715405953,Cc08_g01820:0.02559559997557073543)46:0.02718902159576975022,Cc08_g02040:0.03240076357852048755)13:0.01157300694788618994,((Cc00_g31400:0.01367931457423018048,(Cc00_g34280:0.02456995975401459614,Cc08_g02030:0.03869734110541921818)34:0.01145998283464845328)43:0.01349813170319212087,(Cc08_g01970:0.03649238835498400113,((Cc08_g01920:0.00000100000050002909,Cc08_g02020:0.00707894824318815435)35:0.00118243534467660119,(Cc08_g02010:0.02754804436585392077,Cc08_g01940:0.01609074183419584303)61:0.00226767013575431648)62:0.01615197358911488884)30:0.00519874486157164296)25:0.00860794095152020086)13:0.01305764041630286774,Cc08_g01980:0.04970716955878516641)22:0.01302847020227452558)94:0.07587729266461705480)42:0.02839110402837609348)84:0.08582086591357081240)42:0.00316204881000699484)99:0.15948849750478422127)94:0.09070718254297875649)71:0.04095986941464464098)92:0.11200853522251671968)7:0.09140343899135441874)9:0.05118031493945804367)11:0.09356387608522118149,((itf01g20080.t1:0.02382265235126856256,itf01g20100.t1:0.02100581370397598679)100:0.18236948050260493037,(itf01g20090.t1:0.06379939970559370122,(itf01g19690.t1:0.06938140319302545100,itf01g20130.t1:0.03281474272903811551)66:0.07108584825559496889)71:0.07528092163564784056)100:0.77273166192136721886)9:0.06310788106041903545,(DCAR_007540:0.64400365860570518706,NbS00010943g0007.1:0.74785907490193281877)60:0.36005054171777883809)4:0.06431715938974066904)3:0.09576559663168203451,((Solyc07g053020.3.1:0.31913865029916138605,(((itf02g11640.t1:0.03705201988959903880,itf02g11630.t1:0.05190337754986489721)100:0.43680427888089157218,Solyc07g053010.3.1:0.15552804249127982761)78:0.06525077895870558253,(Cc05_g05540:0.08898426753104235476,(Cc05_g05550:0.04260207032337900296,Cc05_g05530:0.04439518269595656152)100:0.09626148384075063069)100:0.19974849392818916360)77:0.04448765004776421977)99:0.12632907011887253845,(AtZAR1:0.22160341804775399166,((Solyc02g084890.3.1:0.03085849214589537343,(NbS00013646g0007.1:0.00000100000050002909,NbS00000462g0003.1:0.07926157157291116584)100:0.05134018250345406126)100:0.07355923866882928264,Cc07_g09980:0.11420597298114704143)81:0.08673723707189417986)100:0.21524255736340097700)99:0.30823853811790014046)1:0.02876963279337046292)4:0.02844843252362990599)31:0.12363881570866638859)38:0.15877146952344078912,((Cc01_g03240:1.11342476546571833573,((RPS4:0.35491633822323220837,CSA1:0.46128857510192772251)99:0.38984776709172991316,(CHS3:0.26307614909574872364,RRS1:0.13295021794978872931)100:0.35685438452692225253)86:0.18674413201141068508)46:0.31904600839808028301,(((WRR4:0.42619937164671967134,((SNC1:0.02707388779400646608,((RPP4:0.10571714709035870405,(SIKIC1:0.00000100000050002909,SIKIC3:0.00786904446801509234)100:0.11511329788106620942)73:0.03536646610306463240,SIKIC2:0.03511210608016298446)61:0.01883741478689993434)100:0.34639922207261325537,RPP1:0.47964196269139691697)83:0.09517776633901921246)100:0.47396600426342044843,(L6:0.98722031779657593020,(Solyc01g102850.3.1:0.33304610517061727926,((Solyc01g102920.3.1:0.07647462846555974636,NbS00015188g0002.1:0.01731239014410698718)100:0.37738140342417725304,(Solyc01g113620.3.1:0.26047201733882952013,(DCAR_022320:0.45622096865234618157,(DCAR_029849:0.17333491336690340368,DCAR_029364:0.11727849568865925112)100:0.29044045520293393370)31:0.11034451688618614196)16:0.03705821156535290400)12:0.05953562780166098828)76:0.11588278842832976101)73:0.07655641808179501628)82:0.16039025346410515360,((Solyc02g032650.3.1:0.47631007921209034262,Solyc01g102880.3.1:0.43604480575160092792)99:0.28961832516889546296,((((((itf10g05780.t1:0.21646974978725494476,(Solyc02g082050.3.1:0.12139140310258467181,NbS00009821g0008.1:0.09600984656828664976)100:0.17531114149010051939)100:0.27969198603577799522,(((((Cc08_g06840:0.01733351564022784369,Cc11_g00700:0.04014426234876350419)66:0.01678055954885825443,(Cc00_g15130:0.00671735575836487041,Cc00_g30890:0.06210297827553919181)48:0.03152570625338619453)24:0.01154773280065121352,((Cc00_g19200:0.03381002374004912076,Cc00_g35470:0.02149411825751489785)93:0.05460022577979072728,Cc00_g23220:0.06139937696096658959)65:0.03768678516548026186)98:0.06504867887154704154,Cc08_g06850:0.11998435815961772111)100:0.10924035980744305208,(((itf00g10780.t1:0.23826722330315519560,itf00g10770.t1:0.22777485420807455641)100:0.16895638603741888750,(NbS00002214g0001.1:0.13981449104843726716,(Solyc04g007320.3.1:0.15427967755576207920,Solyc07g055380.1.1:0.10352524527941386889)97:0.04521593520690524171)99:0.11407922198504849565)45:0.01732023512000233773,Solyc04g056570.3.1:0.31009861502683866430)69:0.06852390446610287511)97:0.10059478520051214068)60:0.07264227738823955671,((Roq1:0.42446838630257610614,(Solyc01g014840.3.1:0.26164167265645627003,(Solyc07g052770.2.1:0.04488331602283494870,Solyc12g097020.2.1:0.02946858781447260142)100:0.61102576953884224498)48:0.06683550733013959855)79:0.09862858434064279700,((N:0.13517582206296732683,((Solyc05g007850.2.1:0.00000100000050002909,Bs4:0.00000100000050002909)100:0.11453261953882414026,Solyc11g011350.3.1:0.12563809251429011726)100:0.11730560329801002772)21:0.00000100000050002909,((Solyc01g008800.3.1:0.09228436951740702499,Solyc01g066020.3.1:0.11307485258644801862)97:0.04528580295621652263,(Solyc11g011090.1.1:0.11271305232661658902,Solyc11g011080.3.1:0.14271003514991867367)95:0.07285518013430182516)78:0.05210085199742990614)100:0.37483319715797874805)33:0.03555369433859052047)54:0.04398717629986442779,((SOC3:0.82136850512293135829,(itf15g21480.t1:0.27235433969121175535,Cc00_g00850:0.43884113383106249096)50:0.06684601123959932334)52:0.11097710461821570782,(itf07g02370.t1:0.13717359315284238797,((((itf08g14610.t1:0.13258937707436690978,itf07g02310.t1:0.28443709522862414829)91:0.14811694120700130695,(itf00g08100.t1:0.02923780072232879182,itf00g08120.t1:0.01658863792773883350)100:0.09229586879814805078)63:0.07739180065549559895,itf07g02380.t1:0.11605773576417080517)32:0.03249284326095160796,(itf07g02520.t1:0.11641372732331675688,(itf00g08140.t1:0.32878730480086826304,(itf07g16420.t1:0.07866981559985881944,itf08g14640.t1:0.06841243462374523021)83:0.02391065673912967995)43:0.02899989459406272091)34:0.02685656204468639396)32:0.03790441761913436458)76:0.17812572506723067800)94:0.32276864724037346299)45:0.17285407266215485622,(((itf08g09750.t1:0.11042033601858171343,itf04g09550.t1:0.11766363416302356992)68:0.06588502402967064131,(itf09g16380.t1:0.20721066297445184246,itf00g19420.t1:0.06882326967911926718)96:0.07211323207345923803)100:0.32284325212024644891,((Solyc09g092410.4.1:0.38373257402365951174,((itf12g21200.t1:0.16978786476367940805,itf12g21480.t1:0.13583987264460675726)100:0.18648489467748904924,((itf00g16800.t1:0.04439873444518817325,itf00g16810.t1:0.05215841631786286015)100:0.07342287281337338267,((itf07g20970.t1:0.08245854882651884599,(itf00g11040.t1:0.00000100000050002909,itf00g11080.t1:0.00000100000050002909)100:0.12914047817141388608)98:0.05411407235949148437,itf08g09480.t2:0.23100683262997437351)62:0.03027103786993541254)97:0.11302360162188744563)67:0.06531788393922030589)77:0.09685833417632960796,(Solyc09g007710.3.1:0.51678957676031311852,(((NbS00024608g0005.1:0.24320223672011018201,itf08g12730.t1:0.13814741056599466607)98:0.09405408579525717516,Cc11_g13880:0.19474681076142510983)98:0.13667920815627035425,(Cc11_g13870:0.23871393050499667421,(DCAR_031076:0.39303287360645428050,(itf08g16430.t1:0.36764442694621035645,Solyc05g006620.3.1:0.15318594312804745261)88:0.10206603225722711559)80:0.07086990243983251614)87:0.08814753995397192621)100:0.33402336897799944637)47:0.09235129624495951040)16:0.03531941036668562184)44:0.05642422436067355551)31:0.10574046197494045563,(itf15g17060.t1:0.15644086495054662644,Solyc01g102840.3.1:0.15234621077952167911)100:0.41202299137160858233)62:0.19973104520712875454)77:0.14809610699297265368)59:0.19263736769715897323)36:0.13886160201326100405)99:0.59454635649625431348,((DCAR_010928:0.14546844371797734707,(DCAR_021433:0.08606158520897119746,(DCAR_021434:0.00000100000050002909,DCAR_021436:0.15629327401540707432)100:0.17296880260885993952)83:0.04896235969227220874)99:0.22074473644730221999,(((itf12g05370.t1:0.33260726825453201805,((NbS00018358g0013.1:0.08254053653025483772,Solyc02g090380.4.1:0.09978490817101538790)91:0.05536679655801450550,NbS00026402g0005.1:0.26739645068521628035)100:0.15849382528512265256)58:0.10113530389068534077,Cc07_g05700:0.26899754139018289267)33:0.06596022821254519941,(DCAR_015522:0.25712030535316188207,(AtNRG1B:0.25112752471146515543,AtNRG1A:0.05375427794011319177)100:0.58412356069939042058)79:0.08065675339460204318)15:0.03507736358427706452)98:0.39787769226313468574)99:0.35943019212457771872,((DCAR_020939:0.16538317754802964177,((itf01g33990.t1:0.16240765977569004974,(Solyc04g079420.3.1:0.03496996732843472844,(NbS00036756g0009.1:0.00000100000050002909,(NbS00035439g0002.1:0.00000100000050002909,NbC25072990g0001.1:0.00000100000050002909)100:0.23953057891514425992)50:0.05775330201844594558)99:0.05832505101723917812)97:0.06982048331133351715,Cc10_g03810:0.08306450274883341034)39:0.02284783953247255736)48:0.03408514692118858047,Migut.C00618.1.p:0.12931959719764643535)88:0.12538860646105737251)99:0.15466364466386672838)100:0.11248869164366517848,ADR1L2:0.14247916649603364903);
```
