## Supplementary material for "The *NRC0* gene cluster of sensor and helper NLR immune receptors is functionally conserved across asterid plants": Supplemental File 16.nwk

```
((Cc00_g21440:0.02864462431433223780,(Cc00_g23940:0.03785816575167513798,(((Cc01_g00570:0.03577548907942958850,(Cc01_g02870:0.02775415161319355964,((Cc01_g00440:0.01482053229541454610,(Cc00_g19390:0.02910991294569797300,Cc00_g27620:0.04535432837650277271)46:0.00769815924753662444)36:0.00493863252138221440,(Cc00_g16840:0.04475710651003994567,Cc00_g26280:0.02052109380513374506)49:0.01009339907035975391)38:0.01197780686041713567)42:0.00990011719172176688)30:0.00325349795418172685,(Cc01_g01600:0.03527190744362464214,(Cc01_g05220:0.03276769317404049781,Cc01_g05280:0.07050589142717879343)80:0.02716691112153872545)54:0.01240746154418147056)72:0.01202554475143717896,((Cc00_g09140:0.02627581589433707759,Cc00_g19650:0.04335560449461745708)61:0.00534128814550930472,(Cc00_g25160:0.02410375344497823341,(Cc00_g30510:0.03290769354677305913,Cc00_g23630:0.00695683028017609305)79:0.00439531932810521830)82:0.00393772672821429692)70:0.00710762856209202609)88:0.03046395761534841790)62:0.05124949385529499468)23:0.01344224663271986926,(Cc01_g02280:0.05051576768507778231,(((((Cc01_g00590:0.07548953605636039843,Cc01_g05240:0.02040910582642069954)24:0.00691846717014924732,(Cc01_g05270:0.01961941754511479369,Cc01_g05230:0.03927610941676479978)30:0.01068866475280786342)40:0.01214177782158132671,Cc00_g12560:0.05494158025585015037)79:0.02364429253084551069,Cc00_g29230:0.04649660533629780546)49:0.01075823421327199228,((Cc00_g26460:0.03397004366475602638,Cc00_g33010:0.04756704077981253193)96:0.03533876274162375125,((((Cc04_g12940:0.00000100000050002909,Cc01_g02500:0.00000100000050002909)100:0.13378770157556560405,(((Cc00_g27310:0.02418442656076725400,(Cc00_g29430:0.03747590478275050763,Cc01_g01750:0.01910664767216333285)94:0.02008766032098967258)96:0.01499715263143402109,(((Cc00_g26670:0.03965566072191789582,(Cc01_g02320:0.03102514026271727121,Cc01_g01800:0.04759923850059025879)60:0.04003711456317346484)33:0.01341157398490342399,(Cc00_g18700:0.02771123720067420609,Cc00_g30480:0.01887065630782789466)99:0.02720148282211924326)32:0.01737810180939066210,Cc00_g15680:0.03323753623084740871)29:0.01531552758997140225)78:0.05025151789993083373,(Cc01_g02350:0.11225123133036855883,(Cc00_g26700:0.04467680545221298233,(((Cc00_g17520:0.01734199674681193362,Cc01_g01790:0.03076827933101570003)65:0.01076810776336844036,Cc01_g02910:0.03861521475282796156)79:0.03664365678831609657,((Cc00_g31350:0.01662525408104741781,Cc01_g01770:0.03534127540469398504)89:0.01132120666198917734,Cc00_g35880:0.04334805421107507106)79:0.02297574109318431881)72:0.02414103527373206298)80:0.03540102518997925718)78:0.05467537879912941906)97:0.05445199930358022439)95:0.04931465664710396601,(((Cc00_g19540:0.08801485974921556543,((Cc00_g09760:0.03907178597665711406,Cc00_g21010:0.05682968267531353368)48:0.01246414349633171402,((Cc00_g11130:0.07425151956339043346,Cc00_g27960:0.04795436572008923704)20:0.00982550882474941822,((Cc00_g23330:0.06888929368789881158,(Cc00_g29510:0.05007171907744788208,((((Cc00_g25760:0.03866115817101678509,((Cc00_g32660:0.02469952638753749111,Cc00_g13660:0.00911673547935717109)100:0.04940721908609038704,Cc00_g27660:0.03669781854925673048)12:0.01734063627083557921)6:0.01826045390521553041,((Cc00_g11180:0.04571354556479594738,((Cc00_g25560:0.02394461228157151317,Cc00_g12030:0.05493319720507346127)93:0.03795120647381153983,(Cc01_g00950:0.06074113547408320490,Cc00_g10080:0.02458672015823281515)60:0.02191071400539639641)18:0.01002741706408214785)13:0.00786752964176746193,Cc00_g19510:0.08901383720405674216)14:0.00626080118932207264)5:0.00884549989450433491,(Cc00_g11140:0.06763010299067215292,(Cc01_g01820:0.03569189744520401275,Cc01_g00910:0.03741951517637243096)87:0.02100011086803466390)16:0.01427103716490311057)10:0.03550629080762432443,((((Cc00_g25880:0.00875117602458769933,Cc00_g17390:0.02510511893748546344)75:0.01916812782507681251,(Cc00_g35420:0.04432351741947514190,Cc00_g28740:0.03610718159428231988)16:0.00000100000050002909)57:0.05488835837667845052,(((Cc00_g23870:0.02961893164118787128,Cc00_g12010:0.04287202530870155154)27:0.01404873400790400233,(Cc00_g21890:0.01405739323872929117,Cc00_g26260:0.01573556226912090419)39:0.00873813517093730008)48:0.02861397381473486726,Cc00_g21650:0.04077713215620974718)23:0.00357541553869377034)39:0.00690154585259021049,(Cc00_g35410:0.02973159492297512002,Cc01_g01840:0.01830206580875378547)45:0.09548525446233163683)37:0.06274372113662465833)5:0.00836507628588397528)10:0.00720152417407995179)11:0.02830222742520598772,(Cc00_g30320:0.06279637314144734250,Cc00_g11990:0.04973571658554853947)34:0.00458032648959321841)11:0.02328350807337330533)2:0.00306254911205228577)7:0.01723206341851086718)9:0.01547242755878835627,(((Cc00_g09960:0.02460113395947835166,Cc00_g25860:0.07044956565388225955)54:0.02186249363796056305,Cc00_g26090:0.06731546911638962294)12:0.01875894195730602038,(Cc00_g16570:0.06784932266765693332,Cc00_g19990:0.05382496620084939454)62:0.01737688574775562642)7:0.01512202139141820625)99:0.11089392345329342204,(((((Cc00_g27390:0.00546100283804469826,(Cc00_g28310:0.02227606565467028440,(Cc00_g17570:0.00000100000050002909,Cc00_g30580:0.00802178099203980019)76:0.01658245816896855226)96:0.01280882841434261531)100:0.04134117458209016910,Cc00_g20410:0.04405260042865908471)56:0.01657598540840539078,((Cc00_g09750:0.02219664553182851274,(Cc00_g09730:0.05307333053344332613,Cc00_g13650:0.02895922915198336639)44:0.00819109598250617951)31:0.04314839059952670086,(Cc00_g35480:0.01766797779894666021,Cc00_g09790:0.01945030680034477710)29:0.00557014300352993725)88:0.01869406736728883647)89:0.06720825835947477622,Cc01_g02600:0.04378810204103579518)96:0.09714927080432120277,(Cc00_g24870:0.27041971172542389468,((Cc03_g09340:0.18340533193262817391,Cc00_g24960:0.18402141440878855283)93:0.08925035373761286417,(((Solyc10g085460.3.1:0.43718170349982082845,(Cc07_g21270:0.25920539204896181351,(((((Cc03_g12690:0.02250993378305116838,(Cc03_g12800:0.02046505246339774819,(Cc03_g12670:0.13680498444658434343,((Cc00_g29190:0.00000100000050002909,Cc03_g12790:0.00000100000050002909)70:0.00000100000050002909,Cc03_g12760:0.00000100000050002909)100:0.02085414214482745471)35:0.01899384111518541765)37:0.02184061847062794201)45:0.05626569122405523926,((Cc03_g12700:0.03786315684599481785,(Cc00_g19750:0.04497646867713364638,Cc03_g12830:0.03254474143015497617)100:0.03553897418317129159)78:0.01842004070018858630,Cc03_g11820:0.06179830949199474621)44:0.01004511105313675781)40:0.01619044206756465806,((Cc03_g11840:0.05394324945418652734,Cc03_g11800:0.03626674196881750356)92:0.02044859099981790468,((Cc03_g12710:0.01893007853001580851,Cc03_g11690:0.02851872975462460894)83:0.04519034967893489907,Cc03_g12660:0.07059398429893448679)59:0.03892959593690921427)63:0.06038828418047371971)97:0.06128187921088334295,((((Cc03_g14560:0.12301515544495181254,Cc03_g14680:0.16772134823399983961)90:0.02817290433499775384,(Cc00_g32860:0.03664754864136580970,(Cc03_g15860:0.06839079656280287745,Cc00_g30560:0.00940698799960020329)73:0.02945308121826838849)100:0.08948747257295847080)86:0.03609959069328655401,(Cc03_g11720:0.06917565120650591426,(Cc03_g11730:0.03114569131505160945,Cc03_g12840:0.09013672019978660743)99:0.06244129242160933319)65:0.01945190231010272483)34:0.01467778024250421254,Cc03_g12820:0.15061189048212839103)52:0.03091526316590325132)46:0.00708963830083733475,Cc00_g35040:0.11947330170358787249)99:0.14679355241537253574)96:0.09297390337318256481)31:0.03091877089556608130,((Cc03_g14580:0.20207368045298568227,Solyc02g030290.1.1:0.25431881974148484726)80:0.10810355839103766296,((((Cc03_g13980:0.47175510955331623197,(((DCAR_016111:0.39841786921258592891,Cc04_g01220:0.25207975244302754936)100:0.15583311244682254704,((Cc05_g03570:0.02349219154755017788,((Cc05_g00990:0.06174764240618836608,Cc05_g01020:0.06964340096667545610)68:0.02592066336780332950,(((Cc00_g23210:0.07225335472673377613,Cc00_g20890:0.01856464555522550561)51:0.01269395773323402261,Cc00_g27630:0.04069586945395912980)71:0.01900444529282006856,((Cc00_g08820:0.07194806436019869633,Cc05_g00920:0.03042583383331616195)52:0.02922391021395326013,((Cc00_g25120:0.37711077864483122379,((Cc00_g31250:0.00281853208133903133,Cc00_g07250:0.00946268369434503931)100:0.03804589228919583871,Cc01_g05660:0.09104682846725782597)51:0.01378742288431982453)25:0.00980966443257751640,((Cc00_g07270:0.01923776050262324469,(Cc00_g12420:0.03980092215007194345,(Cc00_g16870:0.01376297394967501871,Cc00_g08130:0.05669782220235598802)59:0.00804746250843141331)28:0.00640938266083354406)33:0.01296779804845052571,((Cc05_g01270:0.07021289886873516295,(((Cc05_g00910:0.02088329481570155161,Cc00_g14490:0.03929286280698157663)44:0.00664700779503113980,(Cc00_g23550:0.06074053749550117898,(Cc00_g07290:0.46303207066535273517,Cc00_g23800:0.02305642627907112524)87:0.02743198578969238688)27:0.01996719354919625905)47:0.01870747880204197411,Cc00_g08120:0.00896429102954999883)62:0.02352321793959474827)29:0.01595199391682255302,Cc00_g07220:0.03444278671155866223)27:0.02127339160734489573)17:0.00835231122526935293)29:0.03078462981472069454)6:0.00000100000050002909)19:0.01988770207729495185)30:0.02666021344926746903)100:0.25343933222621434220,Solyc09g005290.1.1:0.27994068494540091940)86:0.03978653125077226405)100:0.22463004661338967227,(((((Solyc03g078300.3.1:0.18733221980780631610,(Solyc11g065780.3.1:0.18584065255590184740,((Solyc11g071420.3.1:0.07619213940206288893,Solyc11g069620.3.1:0.14976444032593153044)72:0.04679841490662618730,((Solyc11g071430.1.1:0.04194817606256006498,Solyc08g007630.1.1:0.03109560122042196589)91:0.02804211701568211715,R3a:0.04546443101014075588)79:0.02529502009647603342)58:0.02766275234739240529)94:0.13502280401126542930)92:0.18030346955473738890,(Cc00_g00660:0.22602924257665826802,(((Cc00_g16010:0.09103497876258628829,(Cc00_g16760:0.03320581845817875688,Cc00_g05650:0.03641292957829298654)87:0.02652136552002877165)100:0.14421238281312362406,(((Cc02_g29930:0.02667373977507485686,(Cc02_g30000:0.00887394680271585794,Cc02_g29950:0.00941831217852999621)81:0.00978470184206105612)100:0.05114849847970075192,Cc00_g27120:0.13803019476060035542)100:0.05318200030516054971,(Cc00_g22820:0.00834473520582840016,(Cc02_g29910:0.00782562577788213469,Cc02_g29990:0.00290879690795813745)99:0.00462389047022522971)100:0.08110615138634473531)95:0.06057620463395815835)83:0.03667305474932924109,(Cc09_g09270:0.35090324366097541686,((Cc04_g14750:0.07809390093527004972,((Cc00_g29840:0.00326107960765286472,Cc00_g31220:0.01299266003321016168)100:0.03875439756025057109,(Cc00_g15890:0.08660864720643479675,((Cc02_g30020:0.03386923645049254306,Cc02_g29870:0.03960920403998921535)74:0.01658849153704708770,Cc02_g29890:0.07393599155572483372)100:0.03180258347013070058)100:0.02400406923270111473)100:0.04028373506898212664)75:0.01231510358919405378,Cc04_g14730:0.07878282375502963786)100:0.08612625055569619881)62:0.01761627810565460223)95:0.09899831869374842164)87:0.07240996904731368533)90:0.14017850815773788553,((DCAR_007914:0.28425350412414851498,((Cc02_g28720:0.00361433453104433857,(((Cc00_g09410:0.00761340996562668345,(Cc02_g28660:0.01022087274346684602,(Cc02_g28750:0.00000100000050002909,(Cc01_g04980:0.00000100000050002909,Cc07_g03110:0.00000100000050002909)83:0.01088048664512292381)47:0.00509737167790073453)25:0.00000100000050002909)34:0.00000100000050002909,Cc02_g28730:0.03036123593293198544)40:0.00447740642761122309,Cc00_g31640:0.01081678912401098404)54:0.00607248827770649757)100:0.21287166841127810879,Cc02_g28600:0.25981809629711238863)83:0.05343011159808217642)83:0.07417312188733175826,Cc00_g03300:0.30807984145087718986)77:0.04370375028163565184)74:0.07039107404390662626,((Cc02_g36190:0.21380472332232836052,(Cc02_g36250:0.06185459281323597153,Cc02_g36200:0.00000100000050002909)100:0.34866717073867337096)45:0.04349532351120483087,Solyc02g084450.4.1:0.73760978844044833291)85:0.13217494916301539276)66:0.06897164059452114138,(Cc02_g26540:0.56606033451657067346,(DCAR_015729:0.53194684688832560848,Cc02_g26510:0.24841698931649489057)100:0.22697865299513697579)77:0.14775162200031405346)31:0.04491081204676709154)25:0.05205581479174380133)13:0.02233631333254293763,(((Solyc08g075640.4.1:0.08947843064884927755,Solyc08g075630.3.1:0.05767084499913067985)100:0.18488019458281562679,((Cc08_g04230:0.06725021988383134142,Cc00_g11560:0.03460258782752611423)34:0.01087024555321597537,(((Cc08_g04110:0.11912400296082979734,(Cc00_g27700:0.04662781767095167812,(Cc08_g04160:0.07150577870756640031,Cc08_g04220:0.02252760625568760514)36:0.02697283741130781023)59:0.01677730349532072229)71:0.05039839183424695002,(Cc08_g04140:0.07653351859739980501,Cc08_g04250:0.04032340456932389378)31:0.00659799847089206307)22:0.01344127668451711340,Cc00_g25750:0.07191758330286325551)15:0.00282936777789110326)99:0.20885837426468342737)98:0.20754854270703368413,((((itf01g24580.t1:0.24787486699957914094,DCAR_010879:0.27324607977920006840)90:0.11420095939562956155,Cc02_g28000:0.42980107045397408783)9:0.00000100000050002909,Cc06_g17030:0.60770897856343497612)58:0.05827036335861630889,Solyc01g106410.3.1:0.39222375969914780036)60:0.06724275758979780804)59:0.06566187361750183693)22:0.06308144023253442478,(((DCAR_024486:0.20951974487642463507,(((DCAR_031534:0.21533887291867243041,((((DCAR_025118:0.08766996017290255849,DCAR_031533:0.10377241129996282731)33:0.01794550095501989961,((DCAR_025160:0.03022435425974313861,((DCAR_025154:0.03106406991873457077,DCAR_025176:0.03704625204601540850)36:0.00942407998094766178,(DCAR_025158:0.01826608691214962055,DCAR_025161:0.02894216774085561772)30:0.00367558411212666339)39:0.01110569321111786779)99:0.11888832458985890139,((DCAR_025157:0.14013431231490691697,DCAR_025119:0.17333815881036224171)15:0.01262348169689280625,DCAR_025162:0.08163788182320400044)35:0.01237706426499577718)19:0.02050883647822513214)28:0.01200309298840711303,DCAR_005785:0.12031536095383087159)7:0.00000100000050002909,((DCAR_019359:0.06706184696135583656,(DCAR_008832:0.02741474422068101990,DCAR_008834:0.01712215244241555370)66:0.05347158121190306174)59:0.03049959613033813299,(DCAR_008837:0.05793813432041159533,(DCAR_008803:0.07326493732160768713,((DCAR_008835:0.01805115209071337518,DCAR_008833:0.02587926772405637829)96:0.03129344007346191586,DCAR_008804:0.04455618594988692421)43:0.00108158934470008010)52:0.01977186724459698702)61:0.03264723168456878238)100:0.09251170770870990878)50:0.03231599216412952419)23:0.01417793646643866409,DCAR_031532:0.14002609300891066813)30:0.03332139480196785741,(DCAR_025134:0.05586250468515491230,(DCAR_025137:0.03664300310789152942,(DCAR_025136:0.10046775247276479304,DCAR_025076:0.04284927786131374761)30:0.00311976077763639848)65:0.02495626646271814283)100:0.13730771410514922004)39:0.05147572787010424450)100:0.25141120700487035178,(((((Cc00_g19290:0.00565574471875208463,Cc03_g15490:0.00491565958570809071)99:0.01508579401452975026,Cc03_g15430:0.05897845789326647964)75:0.01230732469519277457,(Cc03_g15450:0.01684694036131755002,Cc03_g15470:0.04422405700259356143)50:0.01149065095878311869)100:0.34429362883909364612,(((Cc05_g06580:0.05828698649046624297,(Cc05_g06550:0.02787039598785761435,Cc05_g06960:0.03291649341839163190)56:0.00406205132203749358)42:0.02600577308150059733,(Cc05_g06950:0.00000100000050002909,Cc05_g06620:0.00000100000050002909)72:0.03064311122319780811)24:0.00924832182543122543,(Cc05_g06600:0.04019144751628218187,(Cc05_g07430:0.02098156059178438518,((Cc07_g16920:0.09055787290607895945,(Cc05_g06530:0.04468656104888888564,(Cc05_g07910:0.02964218890258413577,((Cc05_g08200:0.01082618633933599313,Cc00_g26960:0.03873214201500438381)43:0.00972498752888120190,Cc05_g08170:0.01266608812833366210)29:0.00631622422742884188)89:0.03327167428036204716)38:0.01802158692519409411)11:0.01150661253084479460,Cc08_g05660:0.03959570549433107101)22:0.01409367489396008526)17:0.02000567560070171461)22:0.01684558351324844799)100:0.20334562380459736408)91:0.09088864530850424006,(Cc03_g08540:0.24911455304248153464,Cc03_g08560:0.26434075997387362911)100:0.37542306518393342429)34:0.03768912068416814531)93:0.13283599824249572863,((((AtZAR1:0.20491135096799070747,(Solyc02g084890.3.1:0.09987378821207661128,Cc07_g09980:0.11018796543243129793)84:0.08210500756564047264)97:0.19740794109443693394,(((Cc05_g05540:0.08745779120433530562,(Cc05_g05550:0.04113281820455465948,Cc05_g05530:0.04733946476593964281)100:0.09558635336939506899)100:0.19389383560431286413,((itf02g11630.t1:0.05091425719280821827,itf02g11640.t1:0.03435477659116262933)100:0.43346944725508257390,Solyc07g053010.3.1:0.14827537105177585053)80:0.06044454626981562995)80:0.05348862638414315918,Solyc07g053020.3.1:0.30376281574377711481)100:0.14005505436075507686)97:0.30043439035487667921,((DCAR_007540:0.79620798080011323528,(((((((itf09g24860.t1:0.06840001496445201334,(itf09g24810.t1:0.00902790590800372009,itf09g24750.t1:0.01119347960993623964)98:0.04640912149580488782)47:0.00621661843631048788,((itf09g24790.t1:0.04478145790900499301,itf09g24820.t1:0.01817284236746135109)67:0.02308143700404128446,(((itf09g24850.t1:0.03766374633568730229,itf09g24730.t1:0.02317126123726565012)60:0.00917570504022196046,itf09g24780.t1:0.02220955287142940479)92:0.03139205586410794696,itf09g21670.t1:0.05563425761925741564)34:0.01296356202898559656)49:0.01987619810295753603)100:0.13370531137206886907,((itf09g24960.t1:0.06504761773065510788,((itf09g24950.t1:0.03605203052592255430,(itf09g25000.t1:0.03345771931975970864,itf09g24990.t1:0.03915237852039932936)99:0.04316477905321899899)55:0.01532652878363763120,itf09g24980.t1:0.06515477261942530240)100:0.05292405877919741097)99:0.05859616903857828296,(itf09g25590.t1:0.02191482074636455848,(itf00g30480.t1:0.02187956593945174916,itf09g25610.t1:0.03431222651760632708)61:0.02369732618736723057)100:0.14929295528284508565)84:0.04951368148381245227)100:0.21376865478977843948,Solyc11g010160.1.1:0.55390158564034686073)92:0.08264386833369805063,(((((Solyc01g073985.1.1:0.00000100000050002909,Solyc01g086810.2.1:0.00000100000050002909)100:0.10604842957739048226,(itf04g04440.t1:0.06958015437410562665,itf04g04430.t1:0.02091267980430336348)100:0.15363327872788587469)95:0.06353393606333036792,itf04g04450.t1:0.19812750149825544832)100:0.13578802306435150404,(Cc02_g33080:0.35547805886661471009,((Cc00_g14940:0.07463970227145873271,((Cc00_g09990:0.02654504706485274687,Cc08_g03610:0.04379214014623815376)24:0.01089461572635006675,(((((Cc08_g03690:0.02875891280078890846,Cc08_g03710:0.04882979647213737256)52:0.01621054428443986437,Cc08_g03670:0.03970831229695107739)25:0.00602162284386285277,Cc08_g03590:0.04215918141274788145)48:0.01283582663625306222,(Cc00_g29640:0.01190116832947677068,Cc08_g03720:0.00000100000050002909)38:0.04749188801072875415)27:0.03011524144706491379,Cc00_g27750:0.06316112698908402101)29:0.00671534563150626672)75:0.02278074261594842040)71:0.02090661428972439076,(Cc11_g05380:0.04441748855039309024,((((((Cc00_g13920:0.02082872644695407324,Cc00_g31080:0.00000100000050002909)24:0.02599724716384481729,Cc00_g09260:0.02566019304493334999)2:0.00000100000050002909,Cc11_g03400:0.03028742379531544279)15:0.00725041670328095515,((Cc00_g09280:0.04837725067791717737,(Cc00_g28130:0.04604976794933973022,Cc00_g29520:0.04427735128859310032)15:0.00005407530415399698)28:0.01190507625290991578,(Cc00_g08280:0.02464659013438776775,Cc00_g35720:0.02107890851131570542)46:0.00000100000050002909)13:0.00877268011328995352)17:0.00343660032431374312,Cc00_g08250:0.05434699804903266734)50:0.01190499728741216574,Cc11_g04950:0.03477351337558837185)81:0.02535902474549425745)97:0.03049207853434627441)96:0.09905698826442502214)100:0.14045786378974559061)37:0.03205327854983709007,((Cc08_g00520:0.21998757769911880811,Cc08_g01600:0.28257342438561861009)36:0.01020271855863547766,((((((Cc00_g09820:0.01675386589970832840,(Cc08_g04550:0.04284000935096474866,Cc08_g04600:0.03218759175976935311)19:0.00647133182043814655)44:0.01149089504349798049,Cc08_g04570:0.01946636643150420967)22:0.00903226706861390630,Cc00_g23050:0.06641779200758152202)45:0.00794633317143582027,Cc08_g04500:0.06074393318291956140)66:0.01111030556836533310,((Cc00_g27760:0.02032428988649918888,Cc00_g09450:0.05993614940382219897)73:0.01406905710892980901,(Cc00_g09460:0.00982586245083567900,Cc00_g09830:0.01454092306790360535)98:0.04754428543499136101)52:0.01457049560320533739)89:0.07891111124103704355,((((Cc08_g02250:0.02489652935066257941,(Cc08_g02280:0.04506515308801040121,(Cc08_g02230:0.05136931216653921328,Cc08_g02180:0.04209752226129875874)27:0.00482138077152316925)27:0.00453925108057097286)27:0.00679047535958336550,Cc08_g02210:0.03772660263652447693)21:0.00619224670417628260,((((Cc08_g01660:0.03803453327471089523,(Cc08_g01640:0.03275090307026207181,Cc00_g30500:0.06319264688961871712)25:0.01184913967844844832)11:0.01094848990529893179,(Cc08_g01650:0.04853985380823648554,Cc04_g12660:0.05440652613687973344)29:0.01527567970917688596)3:0.01168456557638296658,(Cc06_g20410:0.05255420026721337873,(((Cc08_g02190:0.03976975467574437456,Cc08_g02170:0.00000100000050002909)36:0.03140301388239859215,Cc00_g10960:0.06968378809602522594)8:0.02100876375766127721,(((Cc08_g01620:0.04634088685438925853,(Cc06_g16190:0.10055302447048118653,Cc08_g01610:0.04276277533884985382)15:0.00577676562806278375)8:0.00523544617552372787,(Cc00_g31380:0.02644079792510686117,Cc08_g01670:0.07283068240860550435)29:0.02070043794345456656)11:0.01012614109459044481,Cc00_g29070:0.04884346440602457817)2:0.01009648607343386489)0:0.00450497499514255183)0:0.00128539306602711012)12:0.00997296913041705903,Cc00_g10970:0.04668276904522253995)5:0.00309947821119770919)82:0.03486938847860257540,(Cc08_g02040:0.03491525103665141933,((((Cc00_g34280:0.02152296249872539396,Cc08_g02030:0.02860028379867327053)83:0.02650238093214379517,Cc00_g31400:0.01731170885187163777)66:0.01974521673913824313,(Cc08_g01970:0.03661032886920247836,((Cc08_g01920:0.00000100000050002909,Cc08_g02020:0.00000100000050002909)67:0.01502799157030387280,(Cc08_g02010:0.02750089214573001387,Cc08_g01940:0.01771209141421254199)59:0.00200032438874611120)67:0.01174138816463368533)33:0.00650822118271606343)24:0.01016669934894015408,(Cc08_g01980:0.05332948395927898655,(Cc08_g01900:0.03522870850919734842,(Cc00_g23300:0.02643770281435931652,Cc08_g01820:0.02091931962763537295)67:0.02360601759760642265)46:0.01423031899755888320)12:0.00403237965333045831)22:0.01522125622886226146)99:0.06361118683818026143)65:0.03792122918748792176)78:0.08749030951300963699)100:0.15696352154312284699)73:0.03718923613080685198)100:0.24847832926855117908,(((((DCAR_019675:0.14697668002220598549,(Cc05_g01650:0.11594466476360923424,itf09g07950.t1:0.18547490648253395218)97:0.05159752715409553214)100:0.16874934652511228150,(Solyc08g005440.3.1:0.11734589878999111823,itf06g20590.t1:0.15038073653758268766)100:0.30955480594353523838)30:0.10259496267049346419,Cc10_g08710:0.69972404298893953190)7:0.00041628095016724365,RPM1:0.47323013592513818448)62:0.11681565733000918994,(Cc09_g04860:0.05371190269524186989,(Cc00_g26400:0.00000100000050002909,(Cc00_g17770:0.00197090013779722701,Cc00_g27180:0.02338921915826878625)68:0.02968469861774899327)50:0.00000100000050002909)100:0.47900482855153525552)18:0.05977655551020072400)48:0.08797057138190600423,((itf01g20080.t1:0.01749050866487161446,itf01g20100.t1:0.01880691420161810165)100:0.12900555716125897132,((itf01g20130.t1:0.04238242478331112617,itf01g19690.t1:0.06419557798606270738)92:0.05554563156636492527,itf01g20090.t1:0.06552082330358055540)91:0.10388110564315379547)100:0.90703662385854411099)42:0.01600829293457610783)35:0.10187050053520715909,((((((((((itf03g20740.t1:0.11620811039642488238,(itf03g20760.t1:0.12613504561707691853,itf03g20730.t1:0.07123812552893135641)91:0.02915199719318966112)94:0.07843918639089747513,(itf00g07890.t1:0.07981226840520630472,itf04g05390.t1:0.15379294683075561689)100:0.24228638251477832566)100:0.18139643748089551156,((itf14g02120.t1:0.18440455200783270606,((((itf14g01630.t1:0.11884747167462771100,itf14g01640.t1:0.11256965448038491751)84:0.03818374693175317219,(((itf14g01620.t1:0.03410274155867475815,itf14g02090.t1:0.04072458377634403243)100:0.04483239944908812974,itf14g02110.t1:0.04569215703288558722)97:0.03647343421212913273,itf14g01400.t1:0.16458803482463735257)69:0.03570345199221103966)71:0.03264711664062704133,((itf03g28470.t1:0.20544334477546599693,((itf00g24790.t1:0.02892546643930605371,(itf07g07860.t1:0.10103993644435724231,itf00g24800.t1:0.03967863029455891144)78:0.01161028203061349913)100:0.10922248182041356668,(itf07g07850.t1:0.05231425003811156216,(itf07g07830.t1:0.05320001594814507268,itf07g07880.t1:0.13679825974297449287)20:0.00986112407245357502)100:0.12100004374435442689)84:0.03867891048750853739)97:0.09265772186016447975,itf07g07910.t1:0.14162608002862778211)33:0.00929209074601537038)95:0.05812690486546089746,((itf00g11230.t1:0.10593310640082000129,(itf14g02080.t1:0.08995908666545246457,(itf14g02100.t1:0.05540556570989696450,(itf14g02040.t1:0.12979405577489536161,itf14g02030.t1:0.04052566334458737596)97:0.04211180403310808840)58:0.02004307435395756565)100:0.11945032808717225004)100:0.09215858892705755534,(itf14g01610.t1:0.19937141371797770240,((itf15g10880.t1:0.03406892358751160976,(itf15g19840.t1:0.07055728047449648377,itf15g10850.t1:0.03711483635617317256)99:0.02256217552934732667)100:0.17145924482090385554,((itf15g19850.t1:0.19174753527910004536,itf03g27310.t1:0.22175835195592763505)79:0.04887018111052220809,(itf15g10780.t1:0.11511120846513907268,(itf15g19820.t1:0.11966755809541469724,itf15g10770.t1:0.10006119644627894938)70:0.04614112305458863139)94:0.05268378375927794399)27:0.02362359849882872398)89:0.04896517505945810478)70:0.04493971378837996467)100:0.23376406688581577442)100:0.13666070217642084517)34:0.02632932025679017574,((Solyc03g005660.4.1:0.30041147269446727419,(Solyc01g090430.3.1:0.14220483485443261018,Solyc10g047320.2.1:0.10472338266197754597)100:0.06808569786131564439)96:0.06170955471998823549,(Solyc04g015210.4.1:0.37827935211936147830,((Solyc04g007060.4.1:0.17990748050610544384,(Solyc04g007030.4.1:0.24265706899079639292,Solyc04g007070.3.1:0.15868246175762176775)52:0.02578506410765794149)98:0.12991047470268751729,Solyc04g007050.4.1:0.77708297745045473714)64:0.05923424477771991464)90:0.23240377572060444411)38:0.04441998362324077465)46:0.04775479779019358578)90:0.13921949242200035157,((((Cc10_g11270:0.11613965959967234576,Cc10_g11230:0.17406811759131207706)100:0.11399409133613681855,((Cc05_g05290:0.19777065521931208592,Cc10_g10660:0.13870181502812886642)36:0.02548802155289297752,((Cc03_g14730:0.14852100430882192450,Cc03_g14750:0.04462845965880259114)100:0.13498554628806630484,Cc11_g10450:0.14409860933070003930)64:0.03788002302702408314)62:0.02528432571067410969)100:0.17721259754621460081,Cc11_g03770:0.21367516655635038214)100:0.13909978277577780825,((Cc11_g10420:0.25135974340083577783,Cc00_g07010:0.07118191555465318288)91:0.06923098989431705763,(Cc11_g07670:0.15702227239660485059,Cc11_g10440:0.26660681777591399566)86:0.03499929518446148052)52:0.03009091607463657350)100:0.11645354577089565840)87:0.10778459396005232729,(DCAR_023561:0.14409487018476543896,(Cc11_g06560:0.08433642453785750170,((itf14g00270.t1:0.01085194894749597593,itf14g00240.t1:0.05008980878468721060)100:0.07286169456734316319,Solyc10g008220.4.1:0.10181339184315237045)98:0.04839376935740010571)93:0.06952031130901885347)98:0.07807598237326567048)88:0.09125523648908309693,(((Cc00_g16300:0.59915470566012485332,(((Cc06_g22210:0.37889719580274866528,((Cc00_g00700:0.03816272930775570227,Cc00_g16020:0.06968300219032576293)100:0.27422712284199773913,(Cc11_g06360:0.20485783180723499131,(Cc11_g06910:0.30878832323003901905,((Cc11_g08750:0.18754636782384631610,Cc11_g08760:0.13230052086780033638)100:0.19990715464030484050,Cc11_g06920:0.24021824517279508071)70:0.04104236790446461752)99:0.11203296541521831631)72:0.04345866320014069029)51:0.02551322624925498467)61:0.07054993684749356897,((((Cc10_g13320:0.32407059956967948500,Cc01_g07510:0.36874290265325382343)40:0.09090852299171794937,((Cc11_g07560:0.20694073489984482483,Cc11_g00940:0.41736084942043444324)100:0.11844691659401378192,(Cc03_g09200:0.15628021216486728817,Cc11_g02960:0.22712864052700443285)100:0.20264757419075665745)88:0.10854450259722969729)28:0.03260409141349067397,((Cc00_g15830:0.20471901186125840422,(Cc11_g04890:0.08557904833255036703,((((Cc00_g11920:0.07170548235515143698,Cc11_g02520:0.03899769814818516284)50:0.01389592466536069583,Cc00_g12520:0.11343663193120737120)95:0.02907001186640800761,Cc11_g02490:0.09493713649963478329)75:0.03141007920097779738,Cc11_g02470:0.10684036641656774469)82:0.02475557903683427499)100:0.10317043213080942521)98:0.08019572229874502578,(((((Cc11_g04150:0.09864786158487988399,Cc11_g04080:0.11689417958487315075)75:0.01954486532800671708,Cc00_g21910:0.22783587121026205313)81:0.02873488374190655281,Cc11_g01160:0.24970163455960298071)100:0.13369216557846205773,(Cc11_g00890:0.02582142182865944727,Cc11_g00960:0.17788948716818864249)100:0.16912270157588396580)61:0.02117044202616471041,(Cc08_g01430:0.21129592546504963324,(Cc03_g08520:0.23967937051095988821,((((Cc03_g08260:0.02002807701373784596,Cc00_g26340:0.04376071735551124997)99:0.03497421915512871626,(Cc03_g08230:0.05775458114330540155,Cc03_g08270:0.08259208909668208642)87:0.04263315035098269590)100:0.10548788282591893550,((Cc03_g08290:0.16844809223244747165,Cc00_g09620:0.16284835659467092328)62:0.02933107023639072372,(Cc03_g14800:0.21320225992818375715,((Cc03_g14630:0.12283399835473843287,(Cc00_g03020:0.08436910535668266931,(Cc03_g14610:0.02489563703001324360,Cc03_g14620:0.05198324813396304478)91:0.02317971059784174059)100:0.09215735996889198867)68:0.03676729196485745144,Cc03_g14650:0.15422851907513923653)55:0.01797236346979566926)100:0.11474902064615259689)33:0.03060827536362943635)36:0.02439099170002127087,Cc00_g09630:0.22569467283614358388)100:0.10146565753213364347)67:0.04634017344913207714)40:0.03408499015872479970)65:0.05429000021923478803)98:0.08452895366037493918)11:0.01757468956298880239,((((Cc11_g04530:0.11489171830650132811,Cc01_g07920:0.15839278726210531678)99:0.07959776114572757189,(Cc01_g07940:0.22569685027541586120,Cc01_g07950:0.21267984819619190073)91:0.05529010736663903663)38:0.02890723246852930015,((Cc01_g07930:0.08710407192116734199,(((Cc00_g25340:0.05376695204529659267,Cc01_g08070:0.04957357313073166433)99:0.02667280598204453332,Cc01_g08120:0.07311237640226907197)97:0.03274837568664729776,(Cc01_g08110:0.03888861775275690574,Cc01_g08050:0.04251391081655852416)100:0.19876635022103750217)74:0.02537596302702314899)100:0.16213220496122016101,(Cc10_g11650:0.15418154992619270693,Cc10_g11630:0.19911756082891293729)100:0.11830589180316121445)23:0.01279391273037011438)53:0.02931454073843328678,(((((Cc07_g17250:0.15694618029653339963,Cc07_g17260:0.15584158239547635239)38:0.02089330623543802015,(((Cc07_g17220:0.02726649211425078920,Cc07_g17040:0.03041572120915244162)100:0.06407850553923132020,(Cc07_g20800:0.05260287158517624323,Cc07_g20790:0.06405091483642257055)69:0.01402314669165597751)100:0.04242909440418085598,(Cc07_g20740:0.08871301221504596102,(Cc00_g01320:0.05926503592893481859,(((Cc11_g03860:0.02371115900242870903,Cc11_g03800:0.02387416559165358304)97:0.01046658980796571700,Cc11_g03840:0.02589923245105226271)100:0.09717447401918886951,Cc00_g01350:0.07637995722514352714)90:0.00712368217350367854)98:0.04279258939436524772)96:0.02251812400544378479)100:0.08842063857883686318)29:0.01174350826632012193,((((Cc00_g29500:0.05759621909389760208,(((Cc00_g05490:0.05394667128221496827,(Cc00_g05430:0.03647490828350047343,Cc02_g33990:0.03964177160979382580)24:0.00000100000050002909)6:0.00756622924157016128,Cc00_g05420:0.02865323387574489344)9:0.00691512981248425772,(Cc00_g11190:0.04661615242977780460,(Cc04_g11980:0.04177418321960572195,Cc00_g10160:0.04235886354748071014)20:0.00000100000050002909)68:0.00698271822039986736)33:0.00974499211182895848)47:0.03182420691989208683,Cc07_g17810:0.17238209324899600450)100:0.07060687303405083215,((((Cc07_g19710:0.03325350387480623809,Cc07_g21460:0.02181477987057151013)91:0.00686846751478367972,(Cc07_g19700:0.03004584398805567810,Cc07_g20590:0.02861027724672714212)99:0.01595297242104523963)100:0.07742906671962000720,((Cc00_g02960:0.09823583309183520074,(Cc07_g20460:0.03570836767771555509,Cc00_g01290:0.02871401537089882106)100:0.06955329198653721623)42:0.01271799798254720330,Cc00_g03010:0.14029854667454683126)53:0.01430995876354950597)100:0.08464108549069791765,((((Cc00_g30180:0.04620267203809293177,Cc00_g05470:0.03981352579328784752)100:0.02390573361145482620,(((Cc00_g14360:0.05030296818201397679,Cc00_g10170:0.02493318330893560045)60:0.01168493420620036159,Cc00_g19160:0.03086226968143353580)57:0.01237439424998549621,(Cc00_g18650:0.05765416092186911867,Cc04_g12020:0.03806558878356463421)34:0.00599802016150036317)99:0.03410016365222023199)95:0.02522872037771040077,Cc00_g03250:0.07695006478899570068)81:0.01558749213566274980,(Cc07_g17840:0.09541769346878301028,Cc07_g17830:0.16058700755675084371)73:0.02136950301813698647)86:0.03873394127829316719)38:0.02955930784749996598)85:0.05587515822307059093,(Cc07_g21230:0.26098324842245690380,(Cc07_g17280:0.06252101970878660986,Cc07_g17270:0.03114532971922723964)100:0.17504292663096931992)72:0.03789699595099981638)29:0.02546951553984332789)100:0.11854149933222730973,((Cc05_g09070:0.32484923189168657398,((Cc03_g09550:0.03444012338204863882,((((Cc00_g10030:0.03584716601435793126,(Cc03_g09570:0.04983008418440610515,Cc03_g09860:0.06840354450393233698)87:0.02977170174985009285)89:0.03662255437715035422,(Cc03_g10330:0.50560021294321266794,((Cc03_g10430:0.04118149594321782181,(Cc03_g10280:0.02527107704395292059,(Cc00_g27600:0.04100057978677255216,Cc03_g10410:0.04178394328402387087)41:0.01138459092546192410)66:0.02558117454481039291)80:0.03647170260641825063,Cc03_g09830:0.06209841701473523684)35:0.01251991084906657961)16:0.00000100000050002909)20:0.02207312031205193106,(Cc03_g10360:0.08119503033590078078,Cc03_g10340:0.01771252886834778079)34:0.00614957227845968745)39:0.03020749411061358913,Cc03_g10390:0.04801210474163937481)55:0.03863929819125487553)75:0.05492281949029564903,Cc03_g09510:0.11925106984023123302)96:0.09845895907577123518)89:0.08523520340609237744,(((Cc00_g11710:0.05276639534242071050,Cc00_g20620:0.03512467718999252864)100:0.06024878649128032060,(Cc02_g33010:0.02293532264997075881,Cc02_g33000:0.00783982196063916226)100:0.10513800604839942943)100:0.10400611924715209844,Cc05_g08910:0.21392076438899443325)63:0.04925931779178002734)98:0.12870004744050911327)52:0.02576536338917127800,((Cc05_g05230:0.09134850277326024559,((Cc05_g05270:0.09091259867928662419,Cc05_g05280:0.10666826762247265392)98:0.05627975366718382388,(Cc05_g04430:0.05483797905027689573,(Cc05_g04460:0.01247647037592319007,((Cc05_g04530:0.02292076038485055603,(Cc05_g04450:0.01807328431538322844,Cc05_g04510:0.00636899800632908727)99:0.01614564939110306116)93:0.00494124981620707587,Cc05_g04560:0.01737385199428496257)92:0.00491904002291155412)99:0.05383793430791071477)100:0.08477294061289590565)74:0.02139820602435843835)91:0.08463547840944898870,Cc05_g05210:0.18399855918437868496)97:0.11808678464828216426)25:0.01597505441055428396)98:0.13391918943633146499)3:0.00805099058678433906)24:0.06430970500201761697,(itf04g34280.t1:0.36238786939305789314,((((((Solyc05g005130.3.1:0.13436894436752364057,Solyc05g013260.3.1:0.12235468975340463293)72:0.00812234914036415526,(Prf:0.00000100000050002909,Solyc05g013280.4.1:0.01453571945598828262)100:0.13455615972492293575)72:0.04074729093367507327,Solyc05g007170.3.1:0.12571075254073726946)100:0.30740433906562003585,(((Solyc05g012910.4.1:0.04025199585983112172,Solyc05g012890.1.1:0.02220672942458784896)100:0.20123656214766161288,(Solyc05g005330.3.1:0.09094232276645777824,Solyc05g012740.2.1:0.07701588534826722676)100:0.12793003419004009280)86:0.06274816631333585137,((Solyc05g007640.3.1:0.27762826473078611178,(Solyc05g007610.2.1:0.07445740143448366377,Solyc05g007630.3.1:0.16657373647981166265)100:0.13760974131280456767)87:0.06587892473752210432,(Solyc05g007350.3.1:0.15811241133506401257,R1:0.25726938106260366368)61:0.03035717680908275179)99:0.07654639447607032576)94:0.08265676029037433148)10:0.00889666177400172745,Solyc04g007490.3.1:0.35006422280604448938)98:0.14028738434995258189,((((((((Solyc06g008368.1.1:0.04192975967132437504,(Solyc06g008785.1.1:0.01897310269842452171,Mi1.2:0.02970411548075049812)94:0.05107256275796236838)86:0.03922649305057408775,Rpiblb2:0.05016245180690476896)60:0.02589503437761551258,Solyc05g042090.2.1:0.16849684088601254994)100:0.09715528801790078439,(Solyc05g044490.3.1:0.11995153951665724068,((Solyc05g054340.4.1:0.05553327591100266913,(Solyc05g054010.4.1:0.04319910744558346644,Solyc05g050430.2.1:0.07689759586799024826)93:0.01692528245364023978)97:0.03795948774897467404,Solyc05g043420.2.1:0.04351987902556839899)100:0.07834068303516544818)100:0.07618851728396926204)100:0.18256546056576522519,(Solyc04g008205.1.1:0.01239973108721032988,(Hero:0.01635590008204198739,Solyc04g008130.3.1:0.01627736506342805992)59:0.01675820125947930644)100:0.42302201283360441053)100:0.13206088016775566207,((Solyc09g098100.4.1:0.08864681360664840304,((Solyc12g038900.1.1:0.08889712899325419304,(Solyc09g098130.3.1:0.01072763464221964010,Sw5b:0.00153715678420514117)100:0.06212200313701812804)87:0.03732718552331745071,Solyc09g064690.1.1:0.13402554415279399613)78:0.02426851682603874127)100:0.23102469819936888307,(Solyc05g009750.1.1:0.36831673781073109852,(Solyc05g009740.1.1:0.27613572184266482745,((Solyc06g064760.2.1:0.07062354869480982900,((Solyc06g064680.1.1:0.01811785580169391480,Solyc06g064720.1.1:0.04063021665312315650)62:0.02214732927168386670,Solyc06g064750.1.1:0.06148315933885360046)31:0.00173226519099291786)46:0.02274142414149321612,Solyc06g064690.2.1:0.16148339309962805865)100:0.15865006407948126221)73:0.02583110638471813880)100:0.11994342705551963579)97:0.10690396699215484744)68:0.06048214307359611741,(itf04g07270.t1:0.38315864992556925017,(itf07g12600.t1:0.30126342900863406493,((itf13g21950.t1:0.12229003359256943040,(itf13g21940.t1:0.01580770070674473657,(itf13g21960.t1:0.02514337042710376377,itf00g08690.t1:0.01844019938165471564)66:0.00514098053448116925)99:0.06801579247557608399)79:0.02510960871237147979,((itf13g21990.t1:0.06083590677768708349,(itf07g11720.t1:0.08772721795483789942,((itf00g08680.t1:0.04593876637592336082,itf00g08630.t1:0.05047486054706024072)93:0.01679167489701136745,itf13g05860.t1:0.05314916551197235162)75:0.00751976943782278317)81:0.02146259118795807580)97:0.04672978287680058102,(itf14g08270.t1:0.12218938600101367231,(((itf00g08670.t1:0.04718926310189821421,(itf07g11430.t1:0.02058217250133925758,itf00g08620.t1:0.01790135357989404083)90:0.01049970306159633826)100:0.04182609464751581296,itf00g08650.t1:0.09048099881523900823)84:0.01274638900301479014,((itf13g21970.t1:0.08167263445354440432,itf13g12330.t1:0.11298754085587056628)58:0.01820494024164618155,(itf10g12820.t1:0.08623289836642381023,itf12g13120.t1:0.06159407807768293996)52:0.01479216247655843267)36:0.00836730607345564058)67:0.04538478473448271516)57:0.02908936954267258429)51:0.01267594396259490684)100:0.28824773874938192098)81:0.09453944882117680526)48:0.03687622410371914350)78:0.06459168740919347951,Solyc02g070410.2.1:0.52353701672831987057)57:0.03723820213480923125)74:0.05455834521164015100)37:0.04147798931480891488)38:0.04501813424380443629)47:0.05006077455542400079,(((((DCAR_012621:0.14452876905090722426,DCAR_011400:0.11168163445640635900)54:0.03112932187695330657,((DCAR_010222:0.12802273886236786860,DCAR_011401:0.12743632216412345559)27:0.01288584252152962656,DCAR_028713:0.20065082613089468833)18:0.01281085864241177097)12:0.01408710326643443020,DCAR_010221:0.12332326093676963807)91:0.27276326292105707028,(((Cc11_g06120:0.25437050920585674296,Cc11_g05970:0.18105960697930906234)100:0.19892486315602606051,Cc11_g06190:0.23760117702111896443)29:0.02215047583945787060,Cc11_g05390:0.37692654831553429329)91:0.15415047153750519038)36:0.03046371545572354803,(DCAR_023557:0.19834096738222345424,DCAR_023560:0.10360199992496391119)100:0.30057717387945276366)29:0.02881790980750534303)50:0.05120266823337803197,((Solyc11g069020.3.1:0.42075035024294832331,(((((Cc11_g09440:0.00000100000050002909,Cc11_g09460:0.00000100000050002909)100:0.00000100000050002909,Cc11_g09390:0.00952738224828057409)100:0.13011745761122422982,Cc11_g09420:0.10672063300267088659)100:0.18888261741916345660,(Cc11_g08970:0.17085221726454993818,Cc11_g08980:0.20350764209410654448)95:0.05486474203507272357)96:0.07744736797914758553,(Cc10_g10090:0.29743300433290792428,(((Solyc07g009180.1.1:0.24127725519469256366,Solyc01g087200.3.1:0.18773793179087844285)80:0.06815097634443342822,(((((Solyc04g012000.1.1:0.11034867134337357497,Solyc04g011980.1.1:0.01313021649599099665)56:0.01652458105373360089,Solyc04g011960.2.1:0.02388587909187082567)68:0.02830653568699820558,Solyc04g012010.3.1:0.08809829850747380453)45:0.01383427870473267866,Solyc04g011990.3.1:0.09082100852717149564)99:0.06447070123369079420,(Solyc08g074250.3.1:0.06669357586593764597,Solyc01g016960.1.1:0.20324250555306364041)69:0.04509343657565861169)100:0.21047396087065420311)100:0.15166909352523605392,(((Cc11_g06550:0.34192745841138771912,(((itf04g08640.t1:0.00772622253127691096,itf00g29740.t1:0.00767102902332425594)81:0.00137383198457214565,itf00g29730.t1:0.02782147821599023629)100:0.28702513903848758670,(itf14g00250.t1:0.36924881140731552476,(Solyc10g008240.3.1:0.02416456057709763169,Solyc10g008230.3.1:0.04391263590643488396)100:0.23549195533953112824)57:0.10450608025152689773)5:0.00767059916656892115)6:0.03836459955638736596,itf15g00150.t1:0.38464852452238390557)9:0.00000100000050002909,Solyc07g005770.2.1:0.38811435416045164670)20:0.05132792712521969114)26:0.03072196447104122430)9:0.02776873507995437917)14:0.02061340077276879734)74:0.05289641341010817288,(((Solyc05g008070.4.1:0.15252176891198310216,Solyc07g049700.1.1:0.08743828377945207786)96:0.05689960340153291801,((((Solyc12g017800.3.1:0.07875443198941609046,Solyc11g006630.1.1:0.05245469807386241023)68:0.02243664287341576649,(Solyc11g006530.3.1:0.08027292993367550478,Solyc11g020100.3.1:0.06812328634809629302)40:0.01726555746627844029)32:0.00567858689370899332,(Solyc11g006640.3.1:0.03386854685365837253,Solyc11g006520.2.1:0.03357040669975212832)89:0.03981430400267615966)58:0.03377421125841215815,Solyc11g020090.1.1:0.24809276387124165608)77:0.01611605529222236849)100:0.30206065083172151109,(((itf13g01590.t1:0.20717477151336594066,((itf13g00960.t1:0.10959430129577066304,(itf13g01030.t1:0.04402070488377900215,itf13g01010.t1:0.00902466514027071634)100:0.05076492740215385324)100:0.10219136732603660567,(itf13g00790.t1:0.10650049404868651426,(itf01g14080.t1:0.42078274768580053999,((itf00g16150.t1:0.13324974192333460810,itf13g00810.t1:0.00345355846422036291)67:0.02104483204249910436,(((itf00g25710.t1:0.00000100000050002909,itf13g00850.t1:0.07069654594978472262)92:0.02533887650768307936,itf13g00800.t1:0.03023381434338825308)69:0.01869679324396052167,((itf13g00820.t1:0.05133956473862758690,itf00g25720.t1:0.00000100000050002909)95:0.05172339472091234958,itf13g00840.t1:0.03992008419932196323)46:0.01311542036746966497)49:0.01605669913024468376)67:0.06006457425949279783)83:0.03690621502956968614)87:0.04672592642663180723)97:0.08758802837288019727)98:0.20545420969753486196,(itf11g20670.t1:0.07669141483554652028,(itf11g20080.t1:0.14002184344351295553,(((itf11g20510.t1:0.08380742596106721676,(itf11g20490.t1:0.04766042462170724109,(itf11g20070.t1:0.04511562034594620435,((itf11g20480.t1:0.02542640853420289823,itf11g20320.t1:0.08801701169762572718)94:0.01762309054242467907,itf11g20050.t1:0.04602305202284056457)48:0.00837692863230279396)92:0.01794690304801538350)99:0.03803236579960993929)99:0.03798807150236818697,(((itf05g08900.t1:0.28858769195328343171,itf05g08990.t1:0.03406412848589469855)71:0.04930419031552357723,itf11g20310.t1:0.07014477003010455292)30:0.02282598014031082811,((itf11g20430.t1:0.08073647335658337698,itf00g32860.t1:0.06365161683479705901)20:0.01597488950539217162,((itf00g20300.t1:0.07336139411966788315,(itf11g20440.t1:0.10740527843439399980,(itf11g20450.t1:0.04889924265436354500,((itf11g20300.t1:0.03967331072370017947,itf11g20280.t1:0.03113760356340692856)100:0.05210558220114425154,(itf11g20290.t1:0.07548659067791710364,itf11g20470.t1:0.05426195566632548151)81:0.01281019338864541543)35:0.00521188208122425663)90:0.02287992496381618945)13:0.00693779226565891059)7:0.00790882346117158241,itf11g20040.t1:0.06253286985665842956)16:0.01038878341015864182)8:0.01188363785465644529)55:0.02393243663247386979)67:0.02628500667952849909,((((itf11g20570.t1:0.05974196050926816604,itf11g20590.t1:0.03577381725999161793)96:0.04631368321461790810,(((itf00g01120.t1:0.04286160518235472561,itf11g21790.t1:0.04479613400421040420)44:0.01952170743317227855,itf00g04820.t1:0.05030053711816214607)67:0.02454074538207839593,itf11g20660.t1:0.06455475772928775946)39:0.01310691385270572329)55:0.01936087520748670104,(itf11g20650.t1:0.05385440354538159613,(itf11g20610.t1:0.17712778955216379462,(itf11g21840.t1:0.08426872462866970281,itf11g20580.t1:0.06917285349448472342)65:0.02156367298330250093)42:0.01110349359120004972)31:0.01632517885115564518)10:0.00935569781291655835,itf11g21040.t1:0.08935827364953219387)97:0.04243853416281356816)32:0.01659980135777212526)36:0.01438471308388879384)95:0.17653342411091346720)59:0.05732388306222891555,(((itf05g06500.t1:0.03822456373593724477,itf05g06510.t1:0.05098151201391861592)100:0.37949026495578280782,(((itf14g04720.t1:0.04038641850308626047,((itf14g04520.t1:0.05430682511061179357,itf14g04500.t1:0.02227467104546133891)96:0.02540758272617989200,(itf14g04860.t1:0.03866247061930036533,itf14g04850.t1:0.01464045764234366172)95:0.02215585182541901510)44:0.01079320379202805720)51:0.00734308192229647487,itf02g01860.t1:0.02867745718782859290)100:0.10085585310030401041,((((itf04g00730.t1:0.11146259600341937301,itf10g05570.t1:0.16402070028144885572)78:0.04517848550299514987,((itf04g08850.t1:0.13961603861834112617,(itf04g10060.t1:0.13717925336377698176,((itf04g05380.t1:0.07864099798488481674,((itf05g11580.t1:0.05804586047828665107,itf01g08960.t1:0.06802409573055338832)84:0.00629127033067555536,itf10g13880.t1:0.07177441607314824501)91:0.01316645084869560133)73:0.02049086334682810942,((itf01g21600.t1:0.03466367159663872460,itf04g05490.t1:0.07085490915475974039)100:0.04413417158150556574,((itf04g05400.t1:0.03018016599559941379,itf04g05410.t1:0.02436879011702003731)98:0.03592894872264061623,itf00g32110.t1:0.08001747706828783724)74:0.01392969365903810354)61:0.01731789952571610725)100:0.06968276617967415765)16:0.00744949773214704115)99:0.06121701067568986049,(itf04g13450.t1:0.04365572336132449854,(itf04g13470.t1:0.01492211191220929253,itf04g13460.t1:0.01260075086721934579)92:0.01184487442530340363)100:0.13882336374949588720)98:0.05676696730237407174)29:0.01259662179190154663,((itf01g10090.t1:0.10510124784450387836,((itf04g09950.t1:0.05039062592637048865,itf04g09980.t1:0.07369422264150336799)89:0.02552588736886242035,((itf08g17370.t1:0.06494669542894525305,(itf04g10180.t1:0.02511945820643591079,itf04g10200.t1:0.02071389690559317584)64:0.01152606224880488826)37:0.00572063519791169654,(itf04g09990.t1:0.04017532849172286702,(itf04g10000.t1:0.00341608316056511447,itf04g10020.t1:0.00815714294115141465)99:0.01371178867150493058)100:0.05307765818246145545)25:0.00686297112722196283)100:0.05723149307844044992)83:0.04928872984103273291,((itf11g13920.t1:0.47534326132813814469,itf04g09260.t1:0.08790850828575950959)29:0.10448843835118998280,((itf08g17400.t1:0.04790192417761268695,(itf11g13930.t1:0.04676503087494123662,itf11g18990.t1:0.06142303607414086042)58:0.01501458430167172155)79:0.01743837290726959338,(itf03g27550.t1:0.06077377970651106492,(itf01g13670.t1:0.05115775774382839286,(((itf04g01350.t1:0.03633809425000948667,itf03g27560.t1:0.03829642131552727508)15:0.00401405923259534874,((itf04g01390.t1:0.01519422234569905127,itf11g13940.t1:0.18630270234036727661)31:0.00755786326072566735,(itf04g01400.t1:0.04821956980393435344,itf04g01370.t1:0.02077200680004752387)21:0.01462409387376100399)8:0.00281151166484849531)54:0.01565687899503694080,itf11g13960.t1:0.04384846993833575735)64:0.01585810810539985474)59:0.01880672595602965805)42:0.01414537681965892524)91:0.04235555314412229461)36:0.04916306593543853104)28:0.01868734921488045264)14:0.01966207723555201195,itf14g06890.t1:0.23729155844838348277)40:0.04692691959663317092)72:0.16101478601316210337)79:0.09576903931521892066,((itf14g03840.t1:0.02605151806587545707,itf14g03870.t1:0.04312480585824732954)100:0.49587105895106009523,((((Rx:0.04460964592310739246,Gpa2:0.02996129882719822390)100:0.35777103409921007238,((Solyc08g005500.4.1:0.19643684253238238857,Solyc04g015220.4.1:0.44405990665601158263)100:0.21355222149005059773,((BS2:0.10094684030773554140,Solyc02g027080.2.1:0.11572850572139797842)100:0.12837392143929832189,(Solyc12g009460.1.1:0.07002823280339434686,Solyc12g009450.3.1:0.05897381291296221323)100:0.12277047479855866807)100:0.14558345727174398787)37:0.03365095290288686730)43:0.04755094914646816606,((((((itf15g22060.t1:0.10699167451057184364,((itf15g21910.t1:0.14597527143774474689,(((itf15g22030.t1:0.11980793825923929941,itf10g07890.t1:0.03357967344704798629)58:0.00947918968299980153,((itf15g22050.t1:0.04614010778137441621,itf00g29510.t1:0.05332166669169274148)85:0.03076611606871436019,itf15g22020.t1:0.07460338595012484808)45:0.01344271479430257654)87:0.03087038366058612524,itf09g24580.t2:0.12857260101499332072)84:0.00996278782601628388)83:0.01557920172906240679,itf07g16830.t1:0.06551531074602187643)100:0.04797281368471238011)100:0.11125682549598245319,(itf15g21980.t1:0.29240398170696663138,itf15g22000.t1:0.23537126946390868332)84:0.07349362598289735371)39:0.02661948261239747288,itf14g02290.t1:0.21503917947429021518)57:0.06197877962226255172,(itf15g22210.t1:0.45377560013663553740,itf15g21970.t1:0.32641056946444435560)58:0.25431178390121117472)50:0.08226654103127478690,((itf15g22510.t1:0.30552644368100995154,(itf15g22420.t1:0.12885291842945065244,(itf15g22540.t1:0.14839800610526360236,itf15g22460.t1:0.09896500071242592123)27:0.02509989910208926603)86:0.08385087949655445350)100:0.26242833446747931836,((itf15g22470.t1:0.02312576876630363654,(itf15g22520.t1:0.00587309408005977363,itf15g22490.t1:0.00263054998411821036)100:0.05155208330641762593)100:0.22847965215603788236,itf15g22190.t1:0.28476118566035685253)59:0.04033440196144998102)19:0.01068572543840984324)66:0.07311994584611061776,(((itf03g20500.t1:0.08571978285045828150,((itf03g20490.t1:0.04173959698248431299,itf03g20470.t1:0.03058134350041736421)94:0.03106329532211948158,(itf13g04870.t1:0.06747971678019834552,itf01g10890.t1:0.07149225695343167097)40:0.01579758334754025051)47:0.01211243079679417099)100:0.09065444254574843430,itf03g20420.t1:0.13339662353667325334)51:0.02304661983199438047,(itf03g20520.t1:0.10805388537629685708,(itf04g09440.t1:0.02909399087387483374,(itf03g20480.t1:0.09579149536065274806,((itf03g20560.t1:0.02579710700212559105,itf04g09380.t1:0.03525964349203289383)100:0.03078748384681929615,itf12g12640.t1:0.04376036403848251183)52:0.01119063717034688224)22:0.00601968698841145577)93:0.05876035107391119200)98:0.03384120099628250278)100:0.14224925750167660699)69:0.06823690412987136467)8:0.02963220896308810595,((((itf03g22090.t1:0.01668612687497049787,itf03g22060.t1:0.03820504274510223147)100:0.15097715371583053656,(itf03g12490.t1:0.03776922633570699989,(((itf03g22030.t1:0.07119768150739669288,itf03g22040.t1:0.04358037297186637127)100:0.03652158646262518293,itf03g22010.t1:0.02769233252331005854)78:0.01717760370264617698,itf03g22050.t1:0.03035828899176010523)42:0.00921746140020875473)100:0.13470473003772523435)100:0.21943992993431568617,((((itf06g13030.t1:0.06257227032276709011,itf06g13050.t1:0.06217133337107937086)100:0.05767655191037646123,(itf06g13040.t1:0.09434762574226894516,((itf06g13090.t1:0.03650171941157194511,(itf06g13080.t1:0.01128240075835852327,itf06g13060.t1:0.01115657418333022323)100:0.02531199704835101691)100:0.03901476379868207972,(itf06g13070.t1:0.04877235654454012415,itf06g13100.t1:0.03693132217541481715)100:0.02727671364442174964)78:0.02156425431662458217)61:0.01854866694972281613)98:0.07651164816282832182,(((itf00g20060.t1:0.02453395330239402372,(itf15g18430.t1:0.04212121566228004682,itf00g00070.t1:0.03832028859490917844)55:0.00929822816141083301)72:0.00836478271644397649,(itf15g18380.t1:0.08265805768234432693,itf00g20050.t1:0.05452753367949620539)97:0.04703738005749812101)97:0.05200032794541002701,(itf15g18540.t1:0.09007867633791294404,((((itf15g18440.t1:0.04284226494212475117,itf15g18560.t1:0.03274070506390125423)93:0.02456763809237609911,itf15g18510.t1:0.03385682981375896100)77:0.07129625546222931320,(itf15g18310.t1:0.03979076845555219732,(itf06g10670.t1:0.08194368153973362323,itf15g18530.t1:0.07439011070849570195)42:0.01412977342917597773)41:0.02368551941464688490)28:0.00000100000050002909,itf15g18600.t1:0.15858899292807834835)57:0.03430804749817838867)78:0.02682552061185855888)100:0.05727424266607814007)99:0.08935042188973014998,(((itf03g20980.t1:0.07501553444790616532,itf03g20990.t1:0.05203049650670338311)39:0.00801313049728577011,(itf03g20960.t1:0.04836126626999661532,itf03g23010.t1:0.06308787488025283108)72:0.01909312683407536279)100:0.08189705394166658936,(itf03g21020.t1:0.12166713241425999859,itf03g20950.t1:0.06277625624427865536)85:0.03530190665055488175)100:0.18154510839445500703)99:0.10307361409230139659)64:0.06397154525305698280,((((itf03g21750.t1:0.02938122258133491274,itf03g21710.t1:0.01732739609329968927)100:0.17197762253447237968,(itf03g21770.t1:0.17451058702896446451,(itf03g21720.t1:0.05763402728376787465,(itf03g21730.t1:0.10661829432547212382,itf03g21700.t1:0.09050347301674217804)40:0.01489242250090333682)100:0.22224128644553062251)44:0.04277533887186872608)100:0.19276663277954689257,(itf13g02550.t1:0.04670996327250472036,itf13g02410.t1:0.09161756488647032626)100:0.26442843922033526516)49:0.04709754389246937484,((itf13g01480.t1:0.12705945614841315794,itf13g01680.t1:0.18330164499913151332)99:0.31567385566925476592,((itf13g02540.t1:0.39894259342452165207,(itf00g04550.t1:0.12204575481352916699,((itf13g02090.t1:0.07541225860820224836,itf13g02100.t1:0.10774080846824428404)99:0.04181116997388634182,(itf13g02070.t1:0.12564332081225657034,(itf13g02110.t1:0.16692655251661173144,itf13g01960.t1:0.12846544671124940362)29:0.01380970645140481776)25:0.02471672386758546128)95:0.06615734222026957434)100:0.18587073405963278061)100:0.18184805508480900160,((((itf13g01450.t1:0.26790719703871740398,(itf13g01710.t1:0.25199515747050094117,itf13g12870.t1:0.14735372825636247618)100:0.13129011845741456188)25:0.02111944297460446526,(itf07g07900.t1:0.23183891412734200510,(itf13g01470.t1:0.08609573361204518605,(itf13g03980.t1:0.06569400451121122642,((itf07g14280.t1:0.15957635379372347995,itf13g03950.t1:0.09935953520961472718)27:0.01557397964771437340,((((itf13g03970.t1:0.07546346619364369124,itf13g03850.t1:0.04935143769720467394)22:0.00619496774368309949,itf13g03710.t1:0.07034752041230293851)76:0.02194712875646577521,itf13g03690.t1:0.08347698086841248699)62:0.01459346172146840960,itf13g03750.t1:0.07695648279964650840)86:0.02830143565076032042)29:0.01303803128079616437)15:0.00998530086733671537)100:0.11968434401527147659)36:0.01840006175555289683)83:0.02415163944811226857,((itf07g22390.t1:0.53888218536387888502,(itf07g22460.t1:0.02126735857824192666,itf07g22370.t1:0.05431369401813070791)100:0.14351313128257539575)21:0.01724702112242770813,(itf07g22420.t1:0.13784488972984351718,((itf07g22470.t1:0.11308620557121619454,itf07g22410.t1:0.12280477371202921932)96:0.12279865134968891149,((itf07g22440.t1:0.11965300552770313791,itf03g26580.t1:0.22443696788050376822)70:0.03083530493927716040,itf07g22430.t1:0.12060574612277513706)74:0.02902785266372760395)87:0.03902379679699196496)63:0.07695076781544868405)96:0.07730664175958805451)98:0.07605162495577111326,(itf06g15880.t1:0.37234041652269006528,(itf13g01670.t1:0.10247407901385763296,((itf13g01750.t1:0.09001625621996366122,itf13g01720.t1:0.06921968667358652239)96:0.04455398660625196905,(itf13g01730.t1:0.16189441475847590746,(itf13g01740.t1:0.16427178404603007267,itf13g01700.t1:0.03280091053513249644)84:0.01640957688702520539)100:0.10819280188867844150)68:0.04025108589192542136)100:0.09307488323996716828)67:0.04664333984392179944)76:0.04776242182847049295)100:0.19921600769047514978)52:0.06368992866097977767)24:0.04350688953535188780)13:0.05051092469097116788)5:0.02307010079081777895)6:0.01843110571978128637)9:0.03061594881668393622)54:0.06649089344678767166)50:0.06941598943428793633)53:0.09846381846725785203)18:0.04810584338493691797)36:0.16887515568407435174,(Cc04_g07790:0.38022628928627599798,(((Solyc09g092290.1.1:0.00104962711993325476,Solyc09g092280.1.1:0.02187735176131583303)100:0.02659856671581384280,((Solyc09g092300.3.1:0.00000100000050002909,Solyc09g092310.1.1:0.00000100000050002909)100:0.02707699099408465010,(Rpivnt1:0.02125869443405311449,Solyc09g018220.3.1:0.07549048320649150157)64:0.02150873226850548436)75:0.03597531002360766783)99:0.16165494173240180231,(Cc06_g11100:0.24136820770092221045,((itf04g34220.t1:0.20741000041039805990,itf04g34230.t1:0.18143138844777084717)91:0.09133652573484622728,itf11g05970.t1:0.29126833424475112588)46:0.06131777192511379815)67:0.05398724770674317303)100:0.43769844898938869981)32:0.07117995930905958446)10:0.05039699531306054969,(((Solyc03g005670.3.1:1.04833586461394201450,Cc03_g06170:0.48946707982437570594)17:0.02308049620153877421,(itf13g14120.t1:0.40270384563352701335,(itf13g14140.t1:0.01784638730952346417,itf13g14640.t1:0.05324883209468216777)100:0.16587274057912532177)100:0.45210541702659734487)45:0.13270307010334816966,((Solyc12g096920.1.1:0.24050419865624886318,itf04g08290.t1:0.22388322208087502174)97:0.09903333621850397839,((((DCAR_008200:0.21811582363917086935,((((DCAR_025337:0.03752466878863406491,DCAR_025342:0.03394382305821194018)58:0.01523466313415755037,((DCAR_025331:0.02241522675939174730,DCAR_025328:0.02072557319452418209)84:0.01040528968971863102,DCAR_025333:0.04782279354711876929)54:0.00733177749956649867)63:0.01763867926041819828,DCAR_025329:0.04294165336903656149)100:0.13546742108228670975,((DCAR_004830:0.21386430662287464477,DCAR_008568:0.22127406514358527456)39:0.01447996828761532496,DCAR_017046:0.22935049668625490105)37:0.01732708278122618850)98:0.11725027430096182646)100:0.25027200506233776567,(Cc06_g23160:0.03336925883928318348,(((Cc03_g04730:0.00000100000050002909,Cc03_g04520:0.02221154986095447148)69:0.02559444033776286237,Cc03_g04710:0.00899016580859151974)50:0.00766893564546891875,Cc03_g04680:0.01668535235615794740)47:0.01253973772727146573)100:0.39395189405242286851)97:0.11159282597650575786,(DCAR_028763:0.22152072996664742832,((((DCAR_004853:0.00616053160854858166,DCAR_004846:0.00848120980833532920)100:0.14797307136509343928,(DCAR_028646:0.22506126635639397970,(DCAR_004969:0.04491925803185713856,(((DCAR_004976:0.04463505985613407112,(DCAR_004971:0.03252789069133794897,(DCAR_004988:0.02527946961267866360,((DCAR_004987:0.00087132144919926826,DCAR_004981:0.02385968403221193357)25:0.00000100000050002909,DCAR_004978:0.01656628736983733682)60:0.01406354934471357350)41:0.01369147083079804740)14:0.00666027629470633022)26:0.00781703545939877592,(DCAR_004980:0.00481174282202972287,DCAR_004975:0.00000100000050002909)100:0.03953725779575131133)34:0.00716160732125141475,DCAR_004970:0.02191302001200062799)62:0.01874638752074610573)99:0.06692943526883958494)19:0.02053582728066910210)18:0.02634299728082998421,((DCAR_004879:0.05939002323394961674,DCAR_004880:0.05008478387221721589)95:0.05485361984755706549,(DCAR_004841:0.15646320370036018166,(DCAR_004877:0.04193952668384107185,DCAR_004876:0.00000100000050002909)100:0.12868134655310520253)34:0.01276737317516678932)41:0.02532159324717061719)36:0.03121624837489271262,DCAR_004845:0.12743275623233363270)49:0.02884687892048933694)100:0.27543726016778236065)54:0.07489982804072485567,(((Cc06_g16200:0.01600480537508082099,(Cc06_g16170:0.01637503019140611540,(Cc06_g20740:0.09563061208715428752,(Cc06_g16160:0.03457508438201817302,Cc06_g16180:0.01847050822258252886)78:0.00927947636483601734)44:0.00416755088254671963)25:0.00780178745423164462)100:0.19676920767094668863,(Cc03_g06330:0.10997553600970304266,((Cc11_g02920:0.05324937871426990710,(((Cc11_g01970:0.03835247179536596662,Cc00_g29470:0.02330487153622967655)91:0.02759811900557480532,(Cc11_g02040:0.02968269619817594587,Cc11_g02900:0.10285728479159808590)77:0.03846615862853847156)27:0.01533714771503113909,(Cc11_g02000:0.02957145504740542330,Cc11_g02050:0.07091818700568158773)48:0.01408688674679082695)20:0.00639197770050120226)80:0.04141116319638613735,Cc11_g02060:0.05763760183126263176)100:0.14372578911235722732)100:0.17888353100071971435)38:0.04447770246505326763,((Cc03_g05850:0.25205318677757099222,(Cc03_g07200:0.10753388438417764428,(Cc03_g06210:0.07964654548480377960,(Cc03_g06090:0.48205650418587647765,(Cc03_g06200:0.02976137259583890027,Cc03_g06190:0.04261039414835291611)100:0.23235197686488759383)100:0.28667883880589556389)100:0.31038379004131555483)78:0.05437484587213456400)28:0.02095019335328363042,Cc03_g05830:0.49755145920237242585)14:0.02164571598573424016)82:0.10732796270164567110)46:0.06264401208784621533)90:0.16898940504332718437)43:0.10755630224244142057)3:0.03959580893734689772,(((((Cc04_g08600:0.01352360704760031083,Cc04_g08610:0.01425809492889140891)100:0.21864707360024310256,((Solyc07g039420.1.1:0.11955666481439757021,Solyc04g025840.3.1:0.10548111751680637471)25:0.01624062443034759648,((Solyc04g009240.2.1:0.02892877263950790687,Solyc04g009070.1.1:0.15025596758103926254)35:0.00872645406553425838,((((Solyc04g009690.2.1:0.05346654292408806880,(R2:0.03638097068685113011,Solyc04g009660.2.1:0.02856514407794261828)19:0.00836524776640459183)25:0.00936998901928310680,(Solyc04g009260.3.1:0.02470789746272345974,Solyc04g009250.1.1:0.03016267627648443889)85:0.01143286602606839557)29:0.01580388209471583760,(Solyc07g039400.3.1:0.24969170884966759849,(Solyc04g009290.1.1:0.03842008539927117133,(Solyc04g009110.1.1:0.11280049460526302141,Solyc04g026110.4.1:0.08601731195027592647)17:0.01512530300955255112)1:0.00430195136301641818)1:0.00346113106045348434)4:0.00934455406072858506,(Solyc04g009150.1.1:0.04115043719815422024,Solyc04g009130.4.1:0.06385138621163921613)37:0.01618981023992806592)22:0.01276836311557991675)13:0.02517172788895713845)100:0.15771041473690036727)98:0.11639053249015883507,(((DCAR_014736:0.11152671620119355977,(DCAR_025716:0.12358376479878274701,(((DCAR_030282:0.03514420990679516243,DCAR_022256:0.03931876246648072226)100:0.12197886779008405844,(((DCAR_026645:0.06193576006392970817,DCAR_026650:0.06176194688231431001)86:0.01851083793204548467,(DCAR_026649:0.04517425627391329079,(DCAR_026651:0.05235850500814952235,DCAR_026646:0.05580360505153138251)84:0.01542994349985078555)60:0.01257428211430997207)100:0.11741446063039411019,(DCAR_005833:0.09248254915921169661,DCAR_029804:0.06876828664477596664)100:0.05482764197991014249)58:0.01602333593891625690)74:0.02195508109251428225,DCAR_024175:0.12492465486952715470)91:0.02945001865310736822)100:0.09537658568708187734)35:0.02346906167873136911,((DCAR_003582:0.01626090273277324555,DCAR_003581:0.01776818586082181198)100:0.18648399372019883180,(DCAR_022573:0.20341300083296634527,DCAR_018824:0.21347525721260454667)63:0.02669408862722510295)57:0.02897664689993139156)16:0.01515839444322813340,(DCAR_015581:0.20933558941778765417,DCAR_014749:0.13635502520056205777)25:0.01126788187386362078)100:0.22243112877601842192)96:0.10091251593134605014,RPP13:0.45481798953213109504)99:0.15123982278261333123,((Cc04_g12030:0.22893233968432530334,(Cc04_g12050:0.01387171576350458742,((Cc04_g14270:0.02470008320391677351,Cc11_g03990:0.04503192527805716106)85:0.01452246616840865284,(((((Cc04_g14020:0.03972844587291392976,(Cc00_g09900:0.03262582721063497782,(Cc00_g21150:0.03989376012727732790,(Cc00_g09920:0.03103412469004799765,Cc00_g19810:0.01423106348639987910)98:0.00957023811678660297)66:0.02105134088376163504)11:0.00589234176331295510)35:0.02555886206517062401,((Cc04_g11970:0.04175050455527167664,Cc00_g10780:0.05022667098421926268)72:0.02481987939719911343,Cc04_g13950:0.03849744930183222197)20:0.00632162603640119402)0:0.00748856233055593921,Cc04_g13820:0.12231621846534368458)0:0.00349682943333054453,((Cc06_g22540:0.05965977604737665585,Cc04_g12650:0.04472077885975302147)39:0.01293787787324130086,Cc04_g12060:0.02524283560834333570)22:0.00493252107432449582)0:0.00990275669193682075,((((Cc04_g12630:0.05926598619940239704,(Cc00_g02990:0.02394058318193454868,Cc04_g11620:0.05611617815247704755)57:0.02084080506674481498)18:0.01730844761698087028,(Cc04_g14060:0.07297448911321649523,Cc09_g09290:0.20714366186387786484)9:0.00000100000050002909)2:0.00696803469752025999,Cc04_g14040:0.04550570461121634935)0:0.00786859032195942089,Cc04_g14250:0.03974671759735832338)1:0.00861610395384497171)30:0.00742494129438662533)83:0.09486487596543249912)82:0.14954962326466642031)67:0.06612038836832696831,Solyc02g070750.1.1:0.46143245778855784822)96:0.20005435577959701510)64:0.11785631166543403259)5:0.03986394937423436841,(Solyc12g094660.2.1:0.67774951752216072709,(DCAR_012250:0.12023980649344812033,DCAR_012251:0.13212523366235484623)100:0.54741368651128530232)71:0.23416920923115289166)9:0.06127879382531814523)9:0.12595414218197092948)5:0.08482493851187819511,((Cc02_g12220:1.01843641409365348593,itf04g00920.t1:0.78928598219456602703)5:0.06127969301646888495,(((((itf12g05370.t1:0.28816284213463549957,(Solyc02g090380.4.1:0.33370963869923458978,((Cc07_g05700:0.24776489525972592021,(DCAR_010928:0.16076383454829665243,(DCAR_021433:0.09706800443972246617,(DCAR_021436:0.11781750546705148375,DCAR_021434:0.03477264838953234710)100:0.12045204744538506869)86:0.03862864808251515597)100:0.19486105778679041478)43:0.05273017913659247546,(DCAR_015522:0.23024107276780228504,(AtNRG1A:0.04909908725041191302,AtNRG1B:0.23587609721106334026)100:0.57467671433467470976)76:0.09851178087532694305)44:0.09787816747111550975)41:0.08063624068586243421)98:0.34864760706079656050,(((ADR1L2:0.12360385220218640667,ADR1:0.23911530447880313677)94:0.10735506993700805189,ADR1L1:0.16556972486288390467)97:0.21814161013051475146,(DCAR_020939:0.15248461688835715511,(Cc10_g03810:0.10157701685301760708,(Solyc04g079420.3.1:0.09727076954060832892,itf01g33990.t1:0.13622525665029822095)84:0.07061391888433322939)47:0.03378297512457916624)58:0.10825403724349791368)95:0.27106251115532564722)99:0.76258906988764685320,((((((CHS1:0.87106578754850749746,(RPP1:0.43318290472940113034,(WRR4:0.55211870533230666958,((SIKIC2:0.04906968417957340012,(RPP4:0.10448790919480328843,(SIKIC1:0.00308706842477324446,SIKIC3:0.00000100000050002909)100:0.12484063719805452153)68:0.04037108981712624056)39:0.02314682798601138888,SNC1:0.03500358469300531017)100:0.37000026917493833434)10:0.04662091241321046631)99:0.23756449120228817495)27:0.12980908464582929795,((RPS4:0.38305269960947402330,CSA1:0.33966595070745253526)99:0.53185793535219549888,(CHS3:0.19154796346599661794,RRS1:0.19847011983838747096)100:0.44565749410825766796)97:0.41360321917499248690)3:0.02662571040613216991,((Solyc02g082050.3.1:0.22571882159134334933,itf10g05780.t1:0.22527711853147056043)99:0.19965460258722730891,(((Cc08_g06850:0.10990898343181682018,((Cc08_g06840:0.01877337929767978683,Cc11_g00700:0.03717484407774250543)89:0.00709230066918182123,((Cc00_g15130:0.00335052997352875857,Cc00_g30890:0.05307523120526157906)39:0.02206651128724039512,((Cc00_g19200:0.01168157545580024610,Cc00_g35470:0.02486930325767687175)100:0.06608971384618360367,Cc00_g23220:0.05709420367150005310)62:0.03607201608767601764)71:0.00799372187383336555)100:0.06117969604571701220)100:0.09378592997984276647,(Solyc04g056570.3.1:0.28324766210769519725,((Solyc07g055380.1.1:0.11453144488643116072,Solyc04g007320.3.1:0.14406275298427462239)98:0.14830543956300212827,(itf00g10780.t1:0.18291609108866446753,itf00g10770.t1:0.20657512547890075072)100:0.10954283033104710021)95:0.04336689142028388178)77:0.05958884302477952116)86:0.10760049020890131988,(((SOC3:1.14764067595153118617,(Cc00_g00850:0.54114705872187585101,itf15g21480.t1:0.45522073738029861234)55:0.08980960466802480335)3:0.11272284014633235372,((N:0.13967231064820243014,(Solyc11g011350.3.1:0.11341423263881000860,(Bs4:0.00000100000050002909,Solyc05g007850.2.1:0.00000100000050002909)100:0.12187692146524320425)100:0.11316452077845794155)37:0.01686341179174744714,((Solyc11g011090.1.1:0.10330670256268503771,Solyc11g011080.3.1:0.17378768993401566556)92:0.05631863136695788863,(Solyc01g008800.3.1:0.10067234146067426115,Solyc01g066020.3.1:0.13989275534726541839)90:0.04595802230666570787)52:0.02935133260976207151)99:0.27713290735201995263)2:0.07281146655417577995,((((itf00g08100.t1:0.03800538726787511951,itf00g08120.t1:0.01436239863414319647)100:0.09370743155441731143,(itf07g02380.t1:0.11874800492868156643,((itf00g08140.t1:0.36329464180640602677,(itf07g16420.t1:0.08938277265220620493,itf08g14640.t1:0.06556566988319752209)86:0.03705333006041923449)42:0.04309052399648487935,(itf07g02520.t1:0.10240495788251859077,itf07g02370.t1:0.15879368314759312319)31:0.02160532729489957407)36:0.03892640232481959367)55:0.06383912714606061745)80:0.10546149524230233330,(itf08g14610.t1:0.15525956728629949910,itf07g02310.t1:0.25076322853027355197)98:0.09481745433714136584)91:0.27172984567687052948,(Roq1:0.40472741679554546934,((Solyc12g097020.2.1:0.03210227008322772552,Solyc07g052770.2.1:0.04058748962599879190)100:0.48459182692429514372,Solyc01g014840.3.1:0.20491384572953330601)67:0.07001507964224884528)69:0.08254908598564698885)36:0.04206223784818425432)2:0.05898561865615299660)2:0.08602882560392267897)4:0.07634427371428929854)5:0.11032076277148970822,((Solyc09g007710.3.1:0.57182422674740096546,(L6:0.67508024490386875360,((Cc11_g13870:0.23861253030870116509,((itf08g16430.t1:0.26377794729472975321,Solyc05g006620.3.1:0.16995611938291393939)91:0.09499706067351389172,DCAR_031076:0.38533907764489855330)66:0.04328603385337412984)86:0.09525843264818206757,(itf08g12730.t1:0.21012448502317940258,Cc11_g13880:0.17885005527639438738)98:0.13867782250997906512)99:0.24528994829574199410)47:0.11779649461794748644)15:0.04762528398840853994,(((itf09g16380.t1:0.17221755614970724046,itf00g19420.t1:0.09221366449486546879)96:0.06743171335205223882,(itf08g09750.t1:0.11155971903131915723,itf04g09550.t1:0.11284456584203275686)88:0.07248304150259962664)100:0.40285915115591020008,(Solyc09g092410.4.1:0.38696742097796904547,(((itf00g16800.t1:0.04492967065027109880,itf00g16810.t1:0.05417753505089981797)98:0.06427786866399937127,(((itf00g11040.t1:0.02095493514759315737,itf00g11080.t1:0.00898433477364917778)100:0.10898349523314622422,itf07g20970.t1:0.09550033149148029477)100:0.06233111470246643221,itf08g09480.t2:0.21193744637302050493)41:0.01429544256188257194)93:0.10416371020952990001,(itf12g21480.t1:0.15176141718301336403,itf12g21200.t1:0.16692003143329531278)100:0.19076409210348821421)66:0.06001127165889909298)67:0.06512491375650811265)60:0.08203626781819826908)36:0.05558115819142002423)3:0.11617558429965710309,(Solyc01g102850.3.1:0.32785276096508220167,(((Solyc01g102840.3.1:0.15411892054560527576,itf15g17060.t1:0.19274293066014083764)100:0.24036035804420710638,(Solyc02g032650.3.1:0.41050894007078669867,(Solyc01g113620.3.1:0.21540461236909172471,Solyc01g102920.3.1:0.40955800241621348468)58:0.08345982655464424804)18:0.05966366278071164736)9:0.02423887817449470530,((((Cc00_g30260:0.07080240543419501209,(Cc00_g10090:0.03942132609227457646,Cc00_g21830:0.32033329850043801290)98:0.13578881648200030741)97:0.22446460893744757392,Cc05_g09100:0.29689673326376109230)96:0.38474148849772776826,(DCAR_013527:0.44570838983355470786,DCAR_009112:0.57056636797403681438)70:0.04560425973349319789)100:1.43406971077955214255,Solyc01g102880.3.1:0.22222469035182529362)32:0.18630799483953852658)5:0.03267310636982634353)12:0.08877326991002669476)2:0.19804227832642209983,(Cc04_g04080:1.33624762920851214432,(DCAR_022320:0.39346975814254769865,(DCAR_029364:0.20011519746649072959,DCAR_029849:0.10492468643325335298)95:0.32203920370255861849)44:0.07506037595122122541)41:0.11366832646629033976)25:0.27325741643431261663)18:0.26869382667695196343,((DCAR_001710:0.81227417889376574145,((Cc03_g13770:0.13425801316470176161,Cc03_g13800:0.16809937610901040661)100:0.66368664362725782180,Cc00_g17360:0.58966790060434104426)73:0.14487391948370392791)72:0.14109257397575852844,(((Solyc12g005520.1.1:0.34721339815448593047,Cc03_g13990:0.41477622722843132674)87:0.38074681954035333176,((((((itf06g10580.t1:0.02855386654646133171,itf06g10050.t1:0.04092339561425102634)37:0.01258924485786485151,((itf06g10030.t1:0.03088321910163486367,itf06g10010.t1:0.04335968406223032062)55:0.01259666403402523449,itf06g10110.t1:0.03449846703220701971)28:0.00957664614097824239)60:0.02535679681342280917,itf06g06580.t1:0.05885963617870489800)96:0.07084321677514114624,(itf06g13610.t1:0.22041549802724730300,itf06g03570.t1:0.27561358922427220408)91:0.07758139292398071041)85:0.08822031356785979550,itf06g05600.t1:0.15928389234555012655)100:0.37284908592110949099,Cc05_g06490:0.54924023968007562591)67:0.18325372289180638652)36:0.14876283826696939938,(((Cc07_g18680:0.51451678593152649910,((((Solyc10g076440.1.1:0.27057781870297986648,Solyc02g037540.3.1:0.20797722721460029649)93:0.11375812055860447247,((Cc07_g18670:0.03979764740630920700,Cc07_g18690:0.06339972342649380366)100:0.29311009902840301500,(Cc07_g20620:0.01566043761891827354,Cc01_g06910:0.00667131337571564165)100:0.13446215983880491218)70:0.06475987714405362361)54:0.06358709550915828124,(Solyc11g007790.1.1:0.56738755435238530378,((Cc00_g02080:0.09883784106989053353,(Cc00_g02150:0.05418308154593262649,(Cc05_g02440:0.03875521193018338639,(Cc00_g02120:0.02970949868848000303,(Cc05_g04690:0.00259166638292288596,Cc00_g29590:0.00907744875080183054)100:0.02382175939743706380)100:0.05546397736410690199)51:0.01854300164895076805)91:0.06276894677760735952)96:0.07284489625945189673,((Cc00_g02140:0.04495375655838552975,((Cc05_g05250:0.01204812178326949458,Cc00_g02130:0.05337025504673140186)83:0.01733671541610456307,Cc01_g03020:0.07942779040297809345)66:0.01738092111791880376)98:0.07287491198962438299,(Cc00_g09480:0.06251203721449150041,(Cc05_g02150:0.07402099706126111234,(Cc00_g02090:0.05545589539849971050,Cc00_g02040:0.01459037434571956206)97:0.11431543140727727648)30:0.02042967748981669093)98:0.12808636325572889114)53:0.03949057588765102905)98:0.25304419693335883368)20:0.06161452598817260956)39:0.08841637294855569928,((((itf06g12350.t1:0.01799853141207161111,itf00g30960.t1:0.02245636582182863189)92:0.02808349445715949480,itf06g12250.t1:0.06560875139730000527)93:0.04049070286369200328,(itf00g28200.t1:0.08854845901721686285,(itf06g12290.t1:0.05283124113431003632,itf06g12210.t1:0.06634692263087574315)99:0.05867524407372145395)72:0.02890032883034959754)99:0.09764943850488366772,((itf06g12190.t1:0.00770882439232207714,itf06g12150.t1:0.00000100000050002909)100:0.05327972250447068209,((itf06g12270.t1:0.05539407585516669535,itf06g12280.t1:0.04790581309713512481)55:0.02210101349208223875,itf06g12180.t1:0.10185306382529593638)84:0.02627752048792345377)91:0.06401322479763039974)100:0.29659016503967156053)96:0.19782523100378751613)82:0.17887689365820624854,(((RPS2:0.31680731438190901095,(DCAR_017175:0.17516997269305417673,Cc06_g11650:0.18040086048904177551)70:0.02638891157937671775)100:0.22344626590799865351,RPS5:0.42898631235992523703)100:0.20793858645156998444,(Solyc08g013970.3.1:0.07557053861623876101,Solyc06g048910.2.1:0.16020819579768852403)100:0.48101371363204181719)62:0.07436564426893824131)63:0.07050252944788250320,((((Cc06_g19740:0.04606089614785413566,((Cc03_g14760:0.04789549746167105770,((((Cc06_g19660:0.02036879793239564779,Cc00_g10380:0.02045184357196101754)100:0.11445728967084303762,((Cc00_g26540:0.01717955137085443174,(Cc00_g08240:0.01224980430682602768,Cc00_g13170:0.02283757429599543934)86:0.00687275388668492308)89:0.00508801176376075942,(Cc06_g19750:0.00726240375023271510,Cc06_g19650:0.00000100000050002909)97:0.01599571225109626751)100:0.10524635356756466276)100:0.06314547713770836401,(((Cc00_g24460:0.02621817895191007677,Cc00_g13280:0.04672657308452759367)97:0.07266246466892740952,(Cc00_g32210:0.06028220504656244677,Cc00_g13150:0.05846101835757272491)68:0.01144345329253027010)40:0.00677668022704564898,(Cc06_g19680:0.03231705390051273219,Cc00_g25690:0.02620048379897292612)79:0.01468319080334523803)77:0.04664057490478022011)77:0.03744421812352429629,(Cc00_g15430:0.06564503849900094057,(Cc00_g20520:0.01759973128283867996,Cc06_g19710:0.01226320257992006765)95:0.01925936119154357529)45:0.01361131591637956828)41:0.01986079334291365045)48:0.01827656677730867679,Cc00_g22090:0.03578698050502981953)36:0.02994179477014515325)100:0.43998703003046096827,((Solyc12g044200.3.1:0.02322786802582914312,(Solyc12g044190.3.1:0.04235907249479076153,Solyc12g044180.3.1:0.04655431211249877466)68:0.00650690365867767975)100:0.07960596703406974672,((Solyc03g094100.1.1:0.26297115360046635635,(Solyc04g005540.3.1:0.06472850443153323197,(Solyc07g044800.2.1:0.12714462231432827055,((Solyc10g054940.1.1:0.25234836637641183676,Solyc10g055170.1.1:0.02204511718147252053)97:0.10772416070709166236,Solyc12g016220.3.1:0.04648822230583499193)81:0.01907390231241259948)36:0.02137039798392196058)84:0.03824836408296056894)32:0.02370935089254878891,(Solyc04g005550.2.1:0.06567495454124064325,Solyc02g036270.4.1:0.15991087827278499534)34:0.02702294855619453984)18:0.05143323620679476210)100:0.55851092866411544691)54:0.07883872875075879916,itf15g04690.t1:0.52744817860291226541)72:0.19765126576699471039,(DCAR_011333:0.38623563012313549825,(DCAR_008924:0.29308786727013502738,(DCAR_015415:0.11220150491915653612,(((DCAR_010202:0.27004854650653198345,DCAR_011422:0.24964918890424034337)97:0.10744007612523960582,(DCAR_008799:0.34093449272031228769,(((DCAR_008798:0.30166305849626529056,((DCAR_011335:0.20507212225305801456,DCAR_012228:0.13039357219374167474)30:0.02349236637590635529,(((DCAR_001278:0.08923328205571669225,(DCAR_001279:0.08926729722302048642,(DCAR_001281:0.06026932884590656403,DCAR_001277:0.07165642369094502029)66:0.02489669112328732337)49:0.05448515958380131113)58:0.02250596037745414973,DCAR_029757:0.04646921030493068178)100:0.09812637934043855203,((DCAR_004567:0.06213208317381978263,DCAR_004568:0.04222295855855864866)100:0.18757203687913773238,DCAR_011927:0.11256142324799001120)34:0.03441453502871803100)25:0.02251462879107033258)6:0.00752829614961154046)16:0.02505471848308040914,DCAR_011255:0.19529766703591547317)25:0.03115225427275809117,(DCAR_006206:0.18704261415241335564,(DCAR_023355:0.09740491313248657301,(DCAR_008879:0.11938931425466173253,(DCAR_008884:0.13870427606882093641,(DCAR_008888:0.12944022216023451377,(DCAR_008889:0.03808099060930793950,((DCAR_008886:0.02090792034414069508,DCAR_008885:0.05718093148049494673)93:0.02367801398824674955,DCAR_008887:0.03235168253740488414)58:0.01211050480524418146)100:0.04913832226169882050)94:0.03461111257269427338)95:0.04771914266018719569)72:0.02928080569531557945)99:0.13057482247059237768)69:0.02261971300378201252)41:0.03165959315805397939)26:0.02272957996149805454)14:0.01558375456465404402,(DCAR_008772:0.14711795311667769104,(DCAR_008770:0.10151160181496056423,DCAR_008769:0.07884979145860919469)78:0.05188070895746026839)100:0.22819289157935904178)21:0.01373475604328739871)50:0.04955559029104757152)65:0.09643781035573707749)98:0.37357761821016838288)66:0.21722998506007323849)24:0.06839128635454026772)51:0.14288968068805721345)60:0.13943146674584097622)11:0.07581665967985042054,(Cc03_g06570:0.47074588049895121911,Solyc12g005970.1.1:0.57593510651222801222)95:0.57109230983246117574)5:0.00613860121055207972)4:0.11279859871163962215)61:0.25011397917368471955)26:0.07002773932224178044)95:0.17080330999614712351,Cc01_g03240:1.07171038775785509856)28:0.08034699009770600309)11:0.03715299192488942526)23:0.03614510547389716832,(Cc02_g32490:0.19794438456073681909,Cc03_g10470:0.40468810560636858664)69:0.07438185028623865713)68:0.11603892434714642434)60:0.01988481926314713405)93:0.07590755375938983140)93:0.05372060025767771280)96:0.14769427362574052975)98:0.17352965757311189510,(Cc00_g09160:0.02310043975906871799,(Cc01_g00010:0.02182249987180565412,Cc01_g00420:0.02788054906364904190)56:0.01623664594527443258)98:0.04279723720561954409)36:0.02857433854409469412)10:0.00677474048353262238)13:0.00727440012819503216)23:0.00550759046329540869,Cc00_g29120:0.01750213608899762324);
```
