## Supplementary material for "The *NRC0* gene cluster of sensor and helper NLR immune receptors is functionally conserved across asterid plants": Supplemental File 17.nwk

```
(((XP_020548828.1:0.00000100000050002909,((XP_020548823.1:0.00000100000050002909,(XP_020548821.1:0.00000100000050002909,XP_020548825.1:0.00000100000050002909)4:0.00000100000050002909)3:0.00000100000050002909,XP_011084860.1:0.00000100000050002909)8:0.00000100000050002909)2:0.00000100000050002909,XP_020548831.1:0.00000100000050002909)100:0.29997167249011197354,(XP_028052033.1:0.27120548757647955362,((((XP_028112953.1:0.15262627543555290499,(XP_028069138.1:0.02171209378475066204,XP_028069651.1:0.14316842239366792122)99:0.17034833302745586159)96:0.13584864092593218476,(((XP_028125660.1:0.07269600588357916227,(XP_028054970.1:0.03518096235825472068,XP_028054933.1:0.06607671152015862082)80:0.01290898846278322291)99:0.10651749630551814174,(XP_028125697.1:0.00000100000050002909,XP_028081680.1:0.00000100000050002909)100:0.14436933913724148137)100:0.17678152018477025220,((XP_028100000.1:0.02839205227038469129,(((XP_028099987.1:0.00000100000050002909,(XP_028099986.1:0.00000100000050002909,XP_028099983.1:0.00000100000050002909)8:0.00000100000050002909)6:0.00000100000050002909,(((XP_028099991.1:0.00000100000050002909,(XP_028099988.1:0.00000100000050002909,((XP_028099994.1:0.00000100000050002909,((XP_028099992.1:0.00000100000050002909,XP_028099990.1:0.00000100000050002909)0:0.00000100000050002909,XP_028099989.1:0.00000100000050002909)0:0.00000100000050002909)7:0.00000100000050002909,XP_028099993.1:0.00000100000050002909)7:0.00000100000050002909)7:0.00000100000050002909)7:0.00000100000050002909,XP_028099984.1:0.00000100000050002909)4:0.00000100000050002909,XP_028099985.1:0.00000100000050002909)1:0.00000100000050002909)94:0.00000100000050002909,XP_028099995.1:0.00000100000050002909)100:0.05546310307303150416)73:0.01353072520989240593,(XP_028100001.1:0.02947393997564047921,XP_028095150.1:0.04382019924398641159)49:0.01678620183093996673)100:0.13934474272273211781)98:0.08371312051798954212)93:0.09675547409416650202,((R3a:0.06239171507454999155,(XP_025883853.1:0.07673548698332330331,(XP_004251230.1:0.08912903358855220337,XP_025888307.1:0.06128230672684873565)45:0.01940720823023030575)98:0.08128684881475686796)100:0.34818172455007762034,((((XP_025885690.1:0.00000100000050002909,XP_025885689.1:0.00000100000050002909)3:0.00000100000050002909,XP_025885691.1:0.00000100000050002909)0:0.00000100000050002909,(XP_025885694.1:0.00000100000050002909,(XP_010318084.1:0.00000100000050002909,((XP_025885692.1:0.00000100000050002909,XP_010318085.1:0.00000100000050002909)3:0.00000100000050002909,(XP_010318087.1:0.00000100000050002909,XP_025885693.1:0.00000100000050002909)6:0.00000100000050002909)0:0.00000100000050002909)0:0.00000100000050002909)0:0.00000100000050002909)3:0.00000100000050002909,XP_004235139.1:0.00000100000050002909)100:0.37842574776935089531)100:0.54783952090757825903)78:0.12057125531218830516,(((((((XP_011089014.1:0.91771162652019222516,XP_028091197.1:0.50823282324655172371)79:0.15168848481362834368,(((((((XP_028121713.1:0.00000100000050002909,XP_028121712.1:0.00000100000050002909)100:0.19974599984358148985,(XP_028061521.1:0.09451855173922348030,(XP_028084142.1:0.00000100000050002909,(XP_028084140.1:0.00000100000050002909,(XP_028084141.1:0.00000100000050002909,XP_028084139.1:0.00000100000050002909)26:0.00000100000050002909)16:0.00000100000050002909)100:0.03575092580376278140)95:0.05391382973670358347)78:0.07506992723772837328,(XP_028061529.1:0.00000100000050002909,XP_028061530.1:0.00000100000050002909)100:0.19285262042219344925)91:0.15272386501140966519,XP_028084153.1:0.34647616268166675502)96:0.14794154204653717222,XP_028084144.1:0.33934269281341783442)100:0.82639750427426406088,((KAA8518004.1:0.30422965029442483598,KAA8518084.1:0.24036238895674696958)100:0.50602660412499700371,(XP_019068923.1:1.04837234721412331240,((XP_028118964.1:0.71322076420589763934,(KAA8532317.1:0.50635697788842948253,(KAA8517081.1:0.32070453401672682769,KAA8517088.1:0.14489421888214298884)98:1.13775544682818097186)82:0.52144936668662889012)35:0.20573956427554701554,KAA8517084.1:0.58841092980024012338)60:0.10445150895060632823)38:0.11259889787853134824)14:0.03459692042150407792)13:0.04206139782714857916,(((XP_028090754.1:0.16516897229817084636,(XP_011078960.1:0.34698316926433253604,KAA8518161.1:0.10472673220860649612)93:0.06766025206297306138)93:0.16138044612167981584,(XP_017243369.1:0.42164907080081132085,KAA8517257.1:0.30615405274779494693)88:0.08696368815862819124)77:0.13087582167304981362,(((XP_028090745.1:0.01112708473516085643,XP_028101922.1:0.05172768686307040870)100:0.46526108600851684427,((KAA8518009.1:0.10323078240218011570,KAA8518005.1:0.08769604959993565485)100:0.13513064581666300867,(KAA8518015.1:0.01394351701234052693,(KAA8518017.1:0.00935559866610335272,KAA8518008.1:0.00929491968697539542)58:0.00000100000050002909)100:0.12036584697131905153)94:0.13509408843195827576)100:0.36652989073857450419,XP_028090744.1:0.30453996974848618340)68:0.06249334258299370920)67:0.10026910277944690864)56:0.14903867544533719314)75:0.17437571352784983492,((((XP_004245923.1:0.16591538546914119667,XP_019070725.1:0.18514263090758142916)100:0.45163203428549514307,(((XP_028124738.1:0.09399100547791168492,(((((XP_028083694.1:0.03520089586820694671,(XP_028110882.1:0.04758574076139394926,XP_028101633.1:0.01283189865756116828)46:0.00792853138883100814)7:0.00000100000050002909,(XP_028116205.1:0.05546884131587354744,XP_028099588.1:0.02495949377696538019)46:0.01496270173140074218)12:0.00000100000050002909,XP_028066826.1:0.06097103162434230200)25:0.00060959189428280486,(XP_028116201.1:0.07262868492268721721,XP_028101635.1:0.05022019900744254667)83:0.04165032602562482311)55:0.03436973260493112609,XP_028116203.1:0.04071037524072407959)99:0.05626619375958592795)98:0.05018665422842465140,(XP_028105452.1:0.19364073272004997395,XP_028110867.1:0.12608533957735273967)63:0.07661736528176225913)92:0.18621969532287499516,(((XP_028073414.1:0.05952323128415486914,(XP_028065664.1:0.01874134833696235528,XP_028120069.1:0.01648519770536123127)50:0.00630286290665471160)31:0.00486203565893745387,XP_028071462.1:0.04909854926682858528)41:0.00983867694568921723,((XP_028073393.1:0.00000100000050002909,((XP_028073392.1:0.00000100000050002909,XP_028073391.1:0.00000100000050002909)20:0.00000100000050002909,XP_028073390.1:0.00000100000050002909)7:0.00000100000050002909)100:0.05482229359845253169,((XP_028090395.1:0.07082649118140693645,(XP_028114552.1:0.00000100000050002909,(XP_028114550.1:0.00000100000050002909,((XP_028114555.1:0.00000100000050002909,(XP_028114554.1:0.00000100000050002909,XP_028114553.1:0.00000100000050002909)40:0.00000100000050002909)1:0.00000100000050002909,XP_028114549.1:0.00000100000050002909)0:0.00000100000050002909)1:0.00000100000050002909)100:0.03454847186119100466)6:0.00000100000050002909,XP_028120840.1:0.01466802303817155151)23:0.00490629965544128483)23:0.00000100000050002909)99:0.13414757056268589164)97:0.15325501809372416018)100:0.20183314031605920080,(KAA8547765.1:0.10628528700241357541,((((XP_028101165.1:0.04616912497522183273,XP_028084984.1:0.10087993604049905194)100:0.17283759555579358835,(XP_028065745.1:0.12241464637747948019,((XP_028053766.1:0.06592034697161849865,XP_028089907.1:0.08213468648439854747)53:0.02254577650389259086,XP_028054375.1:0.06563565013526757863)39:0.01848663103551698161)100:0.15714857052650610392)95:0.08498650857831369088,(((XP_024983654.1:0.30531714787194375038,XP_024984264.1:0.21946900862023033252)100:0.52786255322818398383,XP_024969046.1:0.65098407811307013038)99:0.20916371582550519204,(XP_011097211.1:0.26574547886197708024,(XP_011097219.1:0.00000100000050002909,(XP_020554322.1:0.00000100000050002909,(XP_020554321.1:0.00000100000050002909,XP_020554320.1:0.00000100000050002909)9:0.00000100000050002909)11:0.00000100000050002909)100:0.21728912351496709743)100:0.30708454524908290750)76:0.09563725976466881662)67:0.07850224492792995390,(KAA8547768.1:0.05688857065608540070,KAA8547764.1:0.01836610105082546809)100:0.11854152528351127871)39:0.03709288364767620444)100:0.36223754422772069805)89:0.17436915215988299521,((XP_020552053.1:0.66502956306165605938,(XP_011091728.1:1.27010989402957608085,((XP_028110384.1:0.00000100000050002909,(XP_028110385.1:0.00000100000050002909,XP_028110383.1:0.00000100000050002909)34:0.00000100000050002909)97:0.02586828463667622743,((XP_028059555.1:0.00000100000050002909,(XP_028059556.1:0.00000100000050002909,XP_028059554.1:0.00000100000050002909)25:0.00000100000050002909)11:0.00000100000050002909,XP_028059557.1:0.00000100000050002909)94:0.00711029757785861839)100:0.81745950572926484590)100:0.66020105282043928252)40:0.14623662906760045987,((XP_028126883.1:0.03216451737513297687,XP_028126816.1:0.04563160924389135509)100:0.55766683301036945597,((XP_028083344.1:0.00000100000050002909,(XP_028083343.1:0.00000100000050002909,(XP_028083341.1:0.00000100000050002909,XP_028083342.1:0.00000100000050002909)21:0.00000100000050002909)13:0.00000100000050002909)100:0.24666464971923754423,XP_019067407.1:0.42777816705677929043)98:0.21943131307052601842)54:0.09501203667415124288)36:0.11508349767572217948)9:0.04624194437260732010)8:0.07550930413879748671,((((XP_011072600.1:0.40496436783195227660,XP_017253222.1:0.73012742535237273866)47:0.08887396830846935880,(KAA8541620.1:0.05215268114658388326,(KAA8541622.1:0.00000100000050002909,KAA8541621.1:1.43738841364667813139)80:0.08229297846146592377)98:0.58626740820600820037)89:0.18514351748658741670,(XP_019070997.1:0.51270330850209755447,(XP_020548062.1:0.63709159065031462088,(XP_011072493.1:0.36623594598380904142,((XP_011072494.1:0.17907937986014849097,XP_011072641.1:0.25797677637326088540)55:0.06583640560499696981,XP_011072495.1:0.23885804254628356658)24:0.01682034437651020939)76:0.08810513881230150335)99:0.25803285467312958579)90:0.16387195671482210346)98:0.68600748799239452680,(((KAA8531410.1:0.55697275738275353607,((((XP_028117281.1:0.03405660502907392750,((XP_028108391.1:0.00776045372269805467,XP_028125718.1:0.04840679431426483936)99:0.07859769218175284566,XP_028117261.1:0.07149557456364195873)51:0.00891654452806973224)31:0.01397297461206396980,XP_028117259.1:0.22757054809511031990)50:0.01966403508727306709,(XP_028082586.1:0.21565646616563707849,XP_028108422.1:0.05236059562118394045)56:0.03631536896888928195)100:0.32292282214501882853,((XP_017219200.1:0.05792532109443133959,(((XP_017218357.1:0.00000100000050002909,(XP_017218354.1:0.00000100000050002909,XP_017218356.1:0.00000100000050002909)28:0.00000100000050002909)16:0.00000100000050002909,XP_017218355.1:0.00000100000050002909)100:0.04991959103024515287,(XP_017217298.1:0.08021014682815251484,XP_017217305.1:0.05289650897581545108)68:0.01790125050969284398)28:0.01421203909904293801)99:0.15019289970456081718,(((((XP_017241343.1:0.17402311254542265906,((((XP_017239240.1:0.04290894893045487518,XP_017242008.1:0.04395689851878294141)85:0.05865768673628888458,XP_017241925.1:0.12508486589405351519)32:0.00000100000050002909,(XP_017241929.1:0.00000100000050002909,XP_017241928.1:0.00000100000050002909)100:0.11283564983438454377)62:0.05871457930568476508,XP_017241184.1:0.12481937127967894507)58:0.03827119416174072641)99:0.18795888209448718964,(XP_017237004.1:0.22750341594661901978,((XP_017219865.1:0.24311466578848639486,(XP_017217658.1:0.46193028779215550284,(((XP_017216403.1:0.00000100000050002909,XP_017216404.1:0.00000100000050002909)100:0.01501399357054514043,XP_017216379.1:0.02684573491244795357)100:0.08117366671140413548,(XP_017218445.1:0.07424601861943147529,(XP_017218978.1:0.09095747368782580722,(XP_017218441.1:0.00000100000050002909,(XP_017218444.1:0.00000100000050002909,(XP_017218442.1:0.00000100000050002909,XP_017218440.1:0.00000100000050002909)14:0.00000100000050002909)24:0.00000100000050002909)100:0.09128223537027292667)64:0.01212595352129695533)88:0.06644452710993942190)100:0.25462714959642102075)58:0.06045743370209808593)26:0.03114229313213208797,XP_017217266.1:0.48256228118580662967)38:0.04571542096022217921)22:0.00295469604431335651)56:0.02871664201990871412,(XP_017215187.1:0.21003861222687381094,XP_017217285.1:0.16248588569214122979)38:0.03948937114585673869)35:0.05557581783057601726,(XP_017215576.1:0.33382613626895163428,XP_017219383.1:0.14232474898142355446)27:0.01755499144375015017)13:0.02918395013425731377,XP_017217295.1:0.30019367647373490504)34:0.06318032048314786708)100:0.55042166130297998095)96:0.23114428096057884621)49:0.11666041071822237651,((XP_010312315.1:0.00000100000050002909,(XP_010312313.1:0.00000100000050002909,XP_010312314.1:0.00000100000050002909)35:0.00000100000050002909)100:0.97232293610428344177,(XP_011091535.1:0.62116808425176617270,XP_011091043.1:0.88177802924839643328)38:0.09841277382623811465)95:0.31374765395619169661)83:0.16473011470842113813,((KAA8515659.1:0.80715878697559673149,(((XP_028087303.1:0.27215735817231956339,XP_028097193.1:0.44534012452752697042)83:0.15249703786492430080,((KAA8515389.1:0.24489134288394362460,KAA8515393.1:0.35169596218084903105)89:0.18391104631703342198,XP_024992710.1:1.17484479741325165136)52:0.08029828468940131136)100:0.98880731583394065876,(KAA8531091.1:0.83899923922257768627,((KAA8521318.1:0.69958872032543673036,(((((KAA8531348.1:0.10416876058949083028,KAA8525210.1:0.10943196768799226537)40:0.02926915489061919159,(KAA8525212.1:0.48345664554764805620,KAA8531350.1:0.09940266178147073861)13:0.01852491948136193375)6:0.02666645843101895369,KAA8525206.1:0.09796731430327379475)8:0.01957757970480099308,(((KAA8525207.1:0.32509473773635255700,KAA8525200.1:0.40231359787629533686)82:0.17837475843979483381,KAA8525202.1:0.05718075406738688804)47:0.02604722830224997024,KAA8525213.1:0.09085950064773364032)31:0.01021945042832834646)43:0.05637918604793579203,KAA8525214.1:0.03254785631711056698)97:0.27188400763021325357)99:0.28602821836630593078,((XP_028067748.1:0.00000100000050002909,(XP_028067749.1:0.00000100000050002909,(XP_028108482.1:0.19499857895937500185,(XP_028108467.1:0.00775427835392727364,XP_028108470.1:0.00000100000050002909)95:0.08966460486617139347)46:0.00000100000050002909)19:0.00000100000050002909)100:0.28787561439953635034,XP_028067747.1:0.23572490064370238416)100:0.42565618930155013633)42:0.12725003390248354473)63:0.15052271337032444021)38:0.14535216434138142905)100:0.65597662936724432381,(((AtZAR1:0.39446009239819534997,(XP_004232433.1:0.21177172285039644328,(XP_028063202.1:0.20378085387702093989,KAA8547411.1:0.17069395611343946006)54:0.05066831779451513168)65:0.11929402941929900805)99:0.35473877745617077295,(XP_004243429.1:0.55237137426997995338,(XP_028055766.1:0.29321042671205582719,XP_004243430.1:0.37089322703015531468)94:0.13769986459130029166)98:0.30171330076025665301)100:0.49817276033504886978,(((((XP_004244328.1:0.23061510369505092144,((XP_017249803.1:0.00000100000050002909,XP_017249802.1:0.00000100000050002909)100:0.21201663167703280188,XP_011097686.1:0.19524742293234687018)31:0.02699272268018310106)100:0.85654872013997607194,(((XP_017236529.1:0.00000100000050002909,(((XP_017236528.1:0.00000100000050002909,XP_017236527.1:0.00000100000050002909)24:0.00000100000050002909,(XP_017236525.1:0.00000100000050002909,XP_017236524.1:0.00000100000050002909)2:0.00000100000050002909)0:0.00000100000050002909,(XP_017236523.1:0.00000100000050002909,XP_017236526.1:0.00000100000050002909)2:0.00000100000050002909)0:0.00000100000050002909)99:0.14178941255081281558,(XP_010325393.1:0.00000100000050002909,XP_019070892.1:0.00000100000050002909)100:0.24952284634840146693)77:0.04452352602291664158,((XP_011072926.1:0.00000100000050002909,(XP_020549379.1:0.00000100000050002909,((XP_011072975.1:0.00000100000050002909,XP_011072959.1:0.00000100000050002909)20:0.00000100000050002909,(((XP_011072933.1:0.00000100000050002909,(XP_020549375.1:0.00000100000050002909,XP_020549382.1:0.00000100000050002909)0:0.00000100000050002909)0:0.00000100000050002909,(XP_011072949.1:0.00000100000050002909,XP_011072917.1:0.00000100000050002909)1:0.00000100000050002909)0:0.00000100000050002909,XP_011072981.1:0.00000100000050002909)0:0.00000100000050002909)1:0.00000100000050002909)6:0.00000100000050002909)100:0.13957400618149704008,(XP_020549956.1:0.00000100000050002909,XP_011080937.1:0.00000100000050002909)100:0.16316095514227052510)31:0.01387598914428183131)87:0.45857401600618324933)100:2.40014401496757212584,(KAA8547063.1:1.58681132838306093724,((XP_028073941.1:0.00000100000050002909,XP_028073943.1:0.00000100000050002909)100:0.54371783725825306721,XP_017235573.1:0.56796466496210396002)100:1.01918976892884471930)68:0.17210608093724508172)36:0.37184041595072769848,((XP_028083025.1:0.82055159953410938822,((((XP_004233876.2:1.09783739567297922157,((((XP_004236921.1:0.06209700371768948207,XP_025886344.1:0.06512016181558198669)79:0.03697742364241332624,(XP_019068911.1:0.05783990685200685045,(XP_010322775.1:0.05055069326682165576,(XP_004237188.1:0.07340799172299633524,(XP_025886222.1:0.08467658604817615564,(NP_001234836.1:0.04148285669731042319,Hero:0.03914324266126539137)99:0.11317298548000098712)77:0.04458331236094779937)65:0.01779712430382089303)76:0.03616231422030570519)80:0.03088928785359802351)100:0.69421375706037713460,((XP_019069333.1:0.20241571789494011702,(XP_019069506.1:0.07536625405648217368,((XP_004239804.1:0.11923857176789123824,((XP_019069404.2:0.13757135365138106753,(XP_019069358.2:0.00000100000050002909,XP_025887010.1:0.00000100000050002909)100:0.09873552094799983858)48:0.02820827226740409838,(XP_019069402.1:0.06100943948871072331,((XP_004240205.1:0.00000100000050002909,XP_025887048.1:0.00000100000050002909)14:0.00000100000050002909,(XP_010321401.1:0.00000100000050002909,XP_010321400.1:0.00000100000050002909)11:0.00000100000050002909)100:0.07402964231846152765)87:0.03470100386528060521)32:0.02187599543745749608)81:0.04063442757599334404,XP_019069347.2:0.08726378032564373333)61:0.02398480885590759462)100:0.17182180483711670393)98:0.14918028961269103050,(Rpiblb2:0.09161625127018134529,((NP_001318035.1:0.00000100000050002909,(XP_004240523.1:0.00000100000050002909,XP_019069678.1:0.00000100000050002909)35:0.00000100000050002909)100:0.08475868136369535399,(NP_001318045.1:0.03713250911469243021,((Mi1.2:0.05490849332625012680,((XP_004240499.1:0.00000100000050002909,NP_001318030.1:0.00000100000050002909)100:0.04983048040220415531,(XP_004240498.1:0.00000100000050002909,NP_001318028.1:0.00000100000050002909)100:0.02550414769575907320)92:0.02716019977331700364)92:0.01270313371196460026,(NP_001333108.1:0.00000100000050002909,XP_010315011.2:0.00000100000050002909)100:0.02060870691355681100)84:0.00818570438206950475)97:0.08505446744272093795)96:0.08901572207292073047)100:0.28889173359986353162)100:0.29954538233742444842)100:0.35549160650621636215,((((Sw5b:0.02127126673879211130,XP_004248043.1:0.00839783125122689836)100:0.20232456430256851032,(XP_025888775.1:0.17053169355455416456,(XP_004248007.2:0.00000100000050002909,NP_001289831.1:0.00000100000050002909)100:0.09439953831277128615)74:0.06632029539695971643)67:0.11105128223172359980,XP_019071116.1:0.27160928859837962790)100:0.42879437279871557287,(((XP_004242250.1:0.11108604349919182219,(XP_004242251.1:0.13126021132973306194,((XP_019069769.1:0.00000100000050002909,XP_025887356.1:0.00000100000050002909)100:0.03376871559005092949,XP_004242252.1:0.07468687935924463173)92:0.04153196028843515047)84:0.02330993314721012399)100:0.37853187540675059530,XP_004238957.1:0.56232744360332209688)100:0.15258005897311693877,(XP_004238960.1:0.00000100000050002909,(XP_010320781.1:0.00000100000050002909,XP_010320780.1:0.00000100000050002909)34:0.00000100000050002909)100:0.79420934143333643540)98:0.16866027991191764879)97:0.19602585306149547528)100:0.20701130272879805783)61:0.07133707860548639534,(((XP_025886812.1:0.00000100000050002909,XP_019069438.1:0.00000100000050002909)100:0.24841891533544849247,((XP_025886878.1:0.27725717265986465909,XP_019069562.1:0.22142994405241564482)74:0.03150971377431681375,(Prf:0.00000100000050002909,(XP_010320925.1:0.00000100000050002909,XP_004239116.1:0.00000100000050002909)71:0.00480351966328263109)100:0.27376618528688967391)75:0.08831164786566858549)100:0.43290376364732530146,((((XP_010320570.2:0.18911822319946847148,(XP_004239469.1:0.00000100000050002909,XP_025886865.1:0.00000100000050002909)100:0.16480635301608789756)100:0.26444193878187333135,((XP_010320900.1:0.00000100000050002909,(XP_010320901.1:0.00000100000050002909,XP_025886867.1:0.00000100000050002909)31:0.00000100000050002909)100:0.07206849594461800512,NP_001333428.1:0.07172295870958099451)100:0.39659483612505980199)86:0.13419112625479959200,(R1:0.50554514077420176221,(XP_019069317.1:0.35331548713446281340,((XP_004239388.2:0.16566241212472754274,(XP_004239389.1:0.00000100000050002909,XP_010320686.1:0.00000100000050002909)100:0.31032350823012277985)100:0.26341538422681071152,XP_004239390.2:0.57262098066419553355)84:0.13815863394382355001)9:0.00000100000050002909)98:0.13903769043225402968)84:0.14580154612450854645,XP_025886337.1:0.69956781448507432408)83:0.13716892405273792277)100:0.25088981934717641264)97:0.24838804173105358264,(((((((XP_011083958.1:0.00000100000050002909,XP_011083960.1:0.00000100000050002909)100:0.47345652210722438680,((((XP_011102162.1:0.53826223952474272494,(XP_011086979.1:0.46161567688170751511,((XP_011101280.1:0.00000100000050002909,(XP_011101279.1:0.00000100000050002909,XP_011101278.1:0.00000100000050002909)5:0.00000100000050002909)7:0.00000100000050002909,(XP_020546972.1:0.00000100000050002909,XP_011101281.1:0.00000100000050002909)15:0.00000100000050002909)100:0.35538072156979055860)98:0.21830385772096227992)93:0.13979449651473302429,(((XP_020551702.1:0.39011022035040165967,XP_020551467.1:0.52396628535753031475)100:0.27588811474802266144,XP_020546978.1:0.50339999583325789612)58:0.09339459927204905865,XP_011087137.1:0.42644928270748067023)100:0.25468211394489431720)99:0.27719482583707721890,XP_011071973.1:0.76492128282201155010)96:0.32479054579109128964,(((((((XP_020548935.1:0.00000100000050002909,XP_011077109.1:0.00000100000050002909)100:0.29235792921118441967,((XP_020548834.1:0.00000100000050002909,(XP_020548833.1:0.00000100000050002909,XP_020548832.1:0.00000100000050002909)31:0.00000100000050002909)100:0.15944050362200298809,(XP_011077138.1:0.13050823189880211839,XP_011077104.1:0.14233623281400339944)100:0.08201775907648575781)94:0.11587323847474197136)100:0.21193811680717739021,XP_011083930.1:0.50025777349161715257)47:0.07607573615872226247,XP_011073066.1:0.65504278858621012294)73:0.09818303801881113346,(((XP_011087308.1:0.00000100000050002909,XP_011087309.1:0.00000100000050002909)100:0.38882461033464199573,(XP_020552225.1:0.00000100000050002909,XP_020552224.1:0.00000100000050002909)100:0.30652069165820677865)100:0.34417688054305656253,((((XP_011093989.1:0.02908714960978547523,XP_011093987.1:0.01186544733873252759)100:0.37155855163816980946,((XP_011087334.1:0.07289064054615271293,XP_011087329.1:0.10876084790449695727)52:0.01915233427947914471,XP_020552137.1:0.08550713076715450722)100:0.29030707300718550101)97:0.12657867234342104479,(XP_020552153.1:0.35694116513264634305,(XP_011088087.1:0.21818501686976532472,XP_011075016.1:0.20141259525042018441)99:0.12235612651175198362)79:0.05565903856238974684)99:0.17806204478804749103,(XP_020552731.1:0.15605007625593911302,((XP_020553175.1:0.00000100000050002909,(XP_020553174.1:0.00000100000050002909,XP_020553173.1:0.00000100000050002909)6:0.00000100000050002909)33:0.00000100000050002909,(XP_020553172.1:0.00000100000050002909,XP_011091064.1:0.00000100000050002909)49:0.00000100000050002909)100:0.13321363913121314626)100:0.29371672333992909776)100:0.22855772541791027908)40:0.09593077125883300860)45:0.07158136386416359687,((XP_020547913.1:0.00000100000050002909,XP_011072192.1:0.00000100000050002909)100:0.62910598520538674183,(((((((XP_011072136.1:0.01642291489940928689,XP_011072133.2:0.05777162660781103021)100:0.32982022833716112542,XP_011072135.1:0.29422174804055312158)55:0.04297256174584278970,(XP_011072130.1:0.03073087141274847070,((XP_011072159.2:0.08481495144365534811,XP_011071868.1:0.04613845578111531315)94:0.04176649986853683133,XP_020547955.1:0.05459147871217966824)49:0.02853260012561640094)100:0.28423590601429016278)36:0.06783641338252800745,(XP_011072163.1:0.34303007484752795486,(XP_011075673.1:0.11029165728192351359,(XP_020547934.1:0.10952454467510321090,((XP_011072143.1:0.08332105710462547887,(XP_011072128.1:0.06352590320672263369,(XP_011072146.1:0.00000100000050002909,XP_020548698.1:0.00000100000050002909)100:0.07570583537441454014)46:0.00805093952694810149)43:0.02316133978920441316,XP_011070688.1:0.08655040133479399711)25:0.01164907908029394132)42:0.01700158715844844043)100:0.28773412000520326437)45:0.06197325469985607432)19:0.03551716735767806304,((XP_011072174.1:0.06094975678981059269,XP_011071935.1:0.05090881520112174735)97:0.31833265313761527349,((((XP_011072142.1:0.05747859183664784377,XP_011072147.1:0.05091275755074564646)100:0.15537854395291469944,(XP_011072134.1:0.10120250004654883502,(XP_011073039.1:0.10390558527700313740,((XP_011075674.1:0.11631946294015682586,XP_011072123.1:0.10795020659605127078)82:0.02813675821246405806,XP_011072144.1:0.13123800065798513215)50:0.02927829183842473385)46:0.02000076241813212100)97:0.11588752059108982373)90:0.05756397284831659550,(XP_011072171.1:0.19731297196388367099,XP_011072172.1:0.27237294932766248357)88:0.07656687648482274344)99:0.24839541977941867468,XP_011072173.1:0.34877237446890824168)76:0.04608700441916241397)58:0.07406805133767607741)95:0.33323116867030905253,((XP_011072558.1:0.15337254892950472063,(XP_020547849.1:0.20620568051404672416,XP_020547936.1:0.25349224736773168232)90:0.03613578219448015244)100:0.12545197604847060924,(XP_020547935.1:0.00000100000050002909,XP_011072557.1:0.00000100000050002909)100:0.23066683102097582103)100:0.30176680215875290036)95:0.17380283833609025401,(XP_011071971.1:1.05520457556058233628,XP_020548135.1:0.84078343707942493346)55:0.15983311559594676199)34:0.04088670138194098330)24:0.05133180830170784581)30:0.04238788295003553808,(XP_011075746.1:0.30756359307914127310,(XP_020548010.1:0.02661205028514312607,XP_011071841.1:0.03791133523796443028)100:0.20680864204939733431)100:0.23672463243271785194)14:0.02960906477853206958)11:0.05379132784285230173)55:0.17863539911423570450,(((PHT37487.1:0.01035724852484512688,(PHT37824.1:0.01031563880981691689,PHU06280.1:0.15728108060957590730)69:0.01037577874297710909)89:0.04278370521033763446,(((((XP_019071640.1:0.00000100000050002909,((XP_019071639.1:0.00000100000050002909,XP_019071638.1:0.00000100000050002909)19:0.00000100000050002909,XP_004248174.1:0.00000100000050002909)9:0.00000100000050002909)59:0.00000100000050002909,TMW96169.1:0.00955990262097971590)100:0.02343801375971920481,(XP_006366309.1:0.03280247296446917732,KAG5579178.1:0.02039448186176700054)98:0.01072880030561282338)100:0.03471478192695240383,((XP_015089703.1:0.01431554836543112372,XP_010327076.1:0.00475679691560325617)79:0.01101706173341433781,TMW96170.1:0.01351116836998867039)100:0.08781817992564454334)76:0.02754067281753727267,PHT37488.1:0.19595932883778335865)33:0.01851596642642759291)100:0.49020597467650112167,(XP_019171302.1:0.14630187359762519828,(itf14g00250.t1:0.13764776769541545165,XP_019171306.1:0.09658662623933443603)97:0.11869840787724503239)100:0.49431416049813603486)68:0.14817028768193504784)2:0.06196263258185876616,(((XP_025884563.1:0.00000100000050002909,XP_010313675.1:0.00000100000050002909)100:0.64977805723622505951,((((XP_010322858.1:0.36190052146877138561,XP_004243044.2:0.27349338544604229195)100:0.24093975435615333502,XP_004231117.1:0.39994840159699657223)64:0.07326606801570562100,(XP_004246080.2:0.18870571906285393826,(XP_019068848.2:0.18526631825972150747,((XP_004237148.1:0.05843929836015973600,XP_025886396.1:0.05043937235881933157)87:0.06036458269755055894,XP_019068849.1:0.15283921420402929447)31:0.03143916120635888850)99:0.11379139046465945595)99:0.46359029450269551020)96:0.32084147032571691538,(((XP_004243493.1:0.17505962982175873877,XP_010320708.1:0.29947493091371352181)97:0.11870675746388663352,(XP_019066422.2:0.13990888009538482439,(((XP_010312507.1:0.00000100000050002909,XP_019066695.1:0.00000100000050002909)100:0.07121210967412403003,(XP_019066753.1:0.00000100000050002909,(XP_025883959.1:0.00000100000050002909,XP_025883958.1:0.00000100000050002909)33:0.00000100000050002909)100:0.07615353737259447642)97:0.09902416926742002579,XP_004250409.1:0.12299690932893128648)59:0.04198581770658314782)98:0.10650598269251257411)99:0.63052593617276164739,(((XP_010319214.1:0.89505507482821478060,XP_010324491.1:0.43936542017966423446)100:0.35112948232605273313,((BS2:0.19453069570434255997,XP_004231569.2:0.25553218326486915046)100:0.28387937529338252984,(XP_025884346.1:0.00000100000050002909,(XP_019066849.1:0.00000100000050002909,XP_019066850.1:0.00000100000050002909)32:0.00000100000050002909)100:0.33399234332056093599)99:0.24033678242064512864)85:0.14357586039426181723,((Gpa2:0.05561080821155991311,Rx:0.07875015428498013947)100:0.24096612929796301650,(XP_025884479.1:0.00000100000050002909,XP_004251533.1:0.00000100000050002909)100:0.30048267979081993984)100:0.41457294812006734164)91:0.16831775182335606544)20:0.09345646955047387516)10:0.05444214941371712524)12:0.09255101130886266014,((XP_027151261.1:0.00494062348683582415,(XP_027098739.1:0.00495728094644479287,CDP05557.1:0.01970960524085373089)4:0.00000100000050002909)100:0.62425154116590642062,(XP_025883969.1:0.75387637026930387485,((XP_020547664.1:0.00000100000050002909,XP_011070550.1:0.00000100000050002909)100:0.14796472456283693564,GFP83586.1:0.18990404196989521535)100:0.26842923983275451816)35:0.08612800552577989932)34:0.07100223450759896027)0:0.02754388679827459926)12:0.07904768349427478136,(XP_011089745.1:0.61044590873470339076,XP_011088007.1:0.53154690518767999663)90:0.20771502553416865133)47:0.16943366403183582336,((((KAA8529800.1:0.51988195371686252155,(KAA8529801.1:0.04956244894063677880,KAA8529803.1:0.00000100000050002909)87:0.01768723831433327218)100:0.56157740665189248563,(((((KAA8533657.1:0.25139111413386033833,(KAA8532444.1:0.29393247997160348861,KAA8532440.1:0.18499629551071156142)100:0.18958621898287705831)38:0.02030517462092006412,(((KAA8529949.1:0.64184029778525442111,KAA8535362.1:0.09120181611147719358)46:0.01750889292511129472,((KAA8535370.1:0.02940036121891321033,(KAA8535368.1:0.11738760110518067781,KAA8519401.1:0.04465555648465979049)65:0.04601604802746975253)33:0.03578764461863575413,(KAA8535371.1:0.06532930967646771725,KAA8535375.1:0.03331233762174882346)71:0.01849454481194823946)31:0.02821857020127721896)94:0.19125163209357221028,(((KAA8529826.1:0.01959404739700035605,KAA8529827.1:0.00471395518688719466)100:0.14041277990215331184,KAA8529829.1:0.10726572530388440996)99:0.16495317023265437806,KAA8532448.1:0.34686407966496302091)41:0.03120177962451565340)22:0.01983969196519354619)69:0.09209141993069940024,(((XP_028118554.1:0.34360760063689516075,((XP_028063960.1:0.03339586480389515610,XP_028098613.1:0.07465474644067517096)100:0.14631969932415037072,((((((XP_028102121.1:0.00000100000050002909,(XP_028102118.1:0.00000100000050002909,XP_028102119.1:0.00000100000050002909)33:0.00000100000050002909)100:0.05871909091310437145,((XP_028082942.1:0.07310930181089295155,((XP_028101273.1:0.19347864218708624162,(XP_028072320.1:0.03647027959206863151,XP_028116540.1:0.04592955959986530501)58:0.00510806201336354467)30:0.00990020012082252869,(XP_028066936.1:0.05679349540708970162,((XP_028090837.1:0.00000100000050002909,(XP_028090836.1:0.00000100000050002909,XP_028090838.1:0.00000100000050002909)32:0.00000100000050002909)93:0.00953127503735609789,(XP_028066958.1:0.00000100000050002909,(XP_028066957.1:0.00000100000050002909,XP_028066956.1:0.00000100000050002909)34:0.00000100000050002909)100:0.01950370966147937229)86:0.03680590991058613898)29:0.00000100000050002909)21:0.00793180492561838639)13:0.00825267632134682461,((XP_028107731.1:0.05649370485151864602,(XP_028102117.1:0.08648968360313628867,((XP_028063536.1:0.00000100000050002909,(XP_028063584.1:0.00000100000050002909,(XP_028063474.1:0.00000100000050002909,XP_028063385.1:0.00000100000050002909)19:0.00000100000050002909)18:0.00000100000050002909)95:0.01151668273565785959,XP_028066697.1:0.02543512890933647547)100:0.05461192187706408879)52:0.01389916865785599878)41:0.01677939162177379678,XP_028101614.1:0.07793740662946689601)16:0.01491813594625568569)10:0.00726945856250318587)27:0.00692706248777180070,XP_028080672.1:0.15115179733014796892)26:0.00000100000050002909,XP_028061745.1:0.08137153289294285496)45:0.01831616055383081254,XP_028100405.1:0.09730841991183211692)97:0.06194749795916060925,(XP_028061854.1:0.17424382783070260783,(XP_028116480.1:0.17931352046676785061,XP_028126810.1:0.12082492522310157856)80:0.06413878149133608875)100:0.05823640997406606679)69:0.00907859147502403270)100:0.17356200312729538893)77:0.04804533517736688658,XP_028096865.1:0.39398498122774888719)95:0.12170781653838218250,((XP_017242108.1:0.25869569218414800726,((((XP_017239556.1:0.25640722633174184431,XP_017239557.1:0.24336216593135001629)31:0.01844392692615096085,(XP_017239554.1:0.25990065695325192952,XP_017238099.1:0.30750232203769950479)32:0.02974966892242557337)17:0.03813407104977621642,((XP_017238098.1:0.00000100000050002909,(XP_017238096.1:0.00000100000050002909,XP_017238097.1:0.00000100000050002909)34:0.00000100000050002909)100:0.23883532466786433490,XP_017220469.1:0.36859265129806634276)25:0.02436563455635568087)31:0.04080089018144737734,XP_017238594.1:0.27027428879362064285)22:0.01129638677672203592)100:0.38314982204050229697,(XP_024995228.1:0.62839195960832561205,(GEU84760.1:0.33372780371877203143,(XP_024961180.1:0.26129716645334732927,((XP_024961154.1:0.16579938164526417110,(HanXRQr2Chr08g0338001:0.28012692639376213233,KAD2804417.1:0.18704558490462044884)100:0.11907186038162816122)69:0.05665014411237522668,XP_024961181.1:0.19810023642671509281)32:0.03855507710345552896)85:0.08774238357439283209)87:0.15698224706401397999)100:0.27508502061717371445)42:0.11089693810794977458)8:0.04362333357489764363)1:0.03454208761082248197,((KAA8532451.1:0.00000100000050002909,KAA8532452.1:0.03168030550332526923)100:0.34275138334782406790,((KAA8529776.1:0.69238026864583179787,KAA8529833.1:0.09186680666779527271)92:0.15619041599947186549,KAA8529811.1:0.19540810257982929588)88:0.05543796331996698329)74:0.07547175814506891511)0:0.01661513100280726657,KAA8529819.1:0.57963901296642461602)6:0.01041084474320837748)4:0.02990104793634297195,((XP_024961188.1:0.86745075602329402287,(XP_020554356.1:0.73855465400792652542,(XP_017219335.1:0.35316460255666654033,(XP_017216027.1:0.00000100000050002909,XP_017216026.1:0.00000100000050002909)100:0.20931654250304243536)100:0.48320450800602909869)28:0.06241251550772466267)6:0.04518369924447406677,((XP_028063915.1:0.26419602992392582363,(XP_028124912.1:0.00000100000050002909,(XP_028124917.1:0.00000100000050002909,(XP_028124915.1:0.00000100000050002909,(XP_028124913.1:0.00000100000050002909,XP_028124916.1:0.00000100000050002909)24:0.00000100000050002909)7:0.00000100000050002909)6:0.00000100000050002909)100:0.22206973691820050543)100:0.21153460964993936466,(XP_028124918.1:0.07198290972802903753,(XP_028098747.1:0.05408072878845411602,XP_028082887.1:0.07779559592338836094)60:0.01020720230207620635)100:0.35739253780454427467)99:0.13436521238893525676)9:0.06657443980262908734)40:0.05173551235056208369,((XP_024991152.1:0.26977668314776837022,(XP_024990718.1:0.14881125512932652510,((XP_024990769.1:0.28343835609032280720,(XP_024990763.1:0.15462460879711631412,(XP_024991410.1:0.16933924341164652283,(XP_024990761.1:0.11412202834337784041,XP_024990762.1:0.11058900825335232776)100:0.14536083013548778409)37:0.01448166185296070711)48:0.01614323030817570170)34:0.01408502424840565696,XP_024990768.1:0.29771501058755395208)34:0.01725374403340397891)100:0.40046730806476665832)100:0.26384825290664054576,XP_024995368.1:0.62702173161723218087)82:0.16140897284543193058)77:0.09654711109080355014)36:0.11268223799638132920,(((XP_017219587.1:0.30253305648449657639,((KAA8529814.1:0.04341458147285053720,(KAA8529870.1:0.00000100000050002909,KAA8529868.1:0.00479548984388403123)100:0.28240506248196295402)89:0.09124019438976549434,((XP_023772986.1:0.11023243405249487370,((XP_024993454.1:0.00000100000050002909,XP_024993455.1:0.00000100000050002909)100:0.05150803935632859709,(PWA69808.1:0.09909289743540658502,(XP_043640332.1:0.13665901426237581084,(HanXRQr2Chr15g0699261:0.07493988479511849710,(KAD7117598.1:0.00965343084841387838,KAD7117613.1:0.00000100000050002909)100:0.13076113822370158402)95:0.06066451577985234461)84:0.03683145050960699718)28:0.00578558602610969482)30:0.02158910505289598353)100:0.24688012069349637989,(((XP_022877138.1:0.00000100000050002909,CAA3014709.1:0.00000100000050002909)100:0.25653817168747183874,(GFP83585.1:0.08743080657942338407,(XP_020547439.1:0.00000100000050002909,(XP_020547440.1:0.00000100000050002909,XP_011070551.1:0.00000100000050002909)35:0.00000100000050002909)100:0.08283627484241035122)100:0.12726554926001162893)63:0.04572874134845131278,(((XP_027097933.1:0.00471458259329257407,(XP_027153382.1:0.00000100000050002909,CDP05558.1:0.00000100000050002909)60:0.00000100000050002909)74:0.00472467903718862010,XP_027100668.1:0.00000100000050002909)100:0.23111842030892335020,(((PHT26453.1:0.01898401046232511824,(((PHU06281.1:0.00478588969289547948,(XP_016542959.1:0.00000100000050002909,PHT26520.1:0.00000100000050002909)60:0.00000100000050002909)75:0.00000100000050002909,PHT37825.1:0.02257584014585866175)43:0.00000100000050002909,PHT37486.1:0.01044563796542744699)73:0.00036367399404416552)100:0.06739156810689055088,(((XP_027768402.1:0.00000100000050002909,(XP_015055785.1:0.00000100000050002909,TMW96171.1:0.00000100000050002909)34:0.00000100000050002909)74:0.00000100000050002909,XP_004248175.2:0.00965967204979077503)75:0.01445111102582569834,(KAG5579171.1:0.01952852855848114660,XP_006366308.1:0.00971933027294320448)97:0.01466737387006615198)100:0.04865018976679686552)100:0.11863998422926917697,(itf14g00240.t1:0.07901629427000267381,((XP_031101362.1:0.00972708550776711645,itf14g00270.t1:0.00971933836628938522)95:0.00451696417771170131,XP_019171304.1:0.05514973696717008489)82:0.01005398810102934963)100:0.14337222991981043996)98:0.07089074966228288421)59:0.03246404425416569983)93:0.07077556871554678553)45:0.02676803583725053531)29:0.03257399246958785077)60:0.01717181185969297863,(KAA8529860.1:0.04427776131068165283,KAA8529869.1:0.11841751749474684063)100:0.71654739470512529564)50:0.03552529138791602620,(KAA8529807.1:0.37858803178659611310,(((XP_028063964.1:0.00000100000050002909,(XP_028063961.1:0.00000100000050002909,XP_028063962.1:0.00000100000050002909)34:0.00000100000050002909)100:0.18946112623016686527,((XP_028098607.1:0.00000100000050002909,((XP_028098605.1:0.00000100000050002909,XP_028098604.1:0.00000100000050002909)17:0.00000100000050002909,XP_028098606.1:0.00000100000050002909)28:0.00000100000050002909)100:0.10927112797039763292,PSR88102.1:0.11709230096152477285)92:0.02621267706243023479)100:0.12734800634013138110,(((((XP_004234046.1:0.62489829713834121883,((XP_004248798.1:0.13007052910205427199,NP_001234202.1:0.32251888305416626102)99:0.07336856899111214581,XP_004238948.1:0.23107487081710592625)92:0.12478462077115758111)89:0.12863145292729241675,(XP_010319429.1:1.19891969203979176228,(((XP_004237189.1:0.00000100000050002909,XP_010319380.1:0.00000100000050002909)100:0.39330164051782223744,(XP_019068867.1:0.00000100000050002909,XP_019068866.1:0.00000100000050002909)100:0.72222288895585118329)97:0.18441490742834718009,(XP_004236959.1:0.42381226198059274157,(XP_010319428.1:0.39128854824877928875,XP_004236958.1:0.36449962768291610526)80:0.08829194225094541548)100:0.26802215658697758904)78:0.14297083440411234578)100:0.40491336987790238489)100:0.35384719470748771109,(((((XP_020547986.1:0.00000100000050002909,XP_020547985.1:0.00000100000050002909)86:0.00000100000050002909,XP_020547987.1:0.00000100000050002909)100:0.15017890413626994173,XP_011072179.1:0.17868105161023137284)100:0.72885772994129938152,(((XP_011087333.1:0.17917506520652656810,XP_011088086.1:0.43852380651014183366)100:0.20804778615536537179,XP_011071970.1:0.85235695662762411828)98:0.18212612423765031644,(XP_020548572.1:0.33137838539205660693,(XP_011076796.1:0.41251486537747128480,(XP_011072005.1:0.07632655438431364125,(XP_020548586.1:0.00000100000050002909,(XP_011072127.1:0.03497092833500566045,XP_011072129.1:0.01461536325580151986)97:0.02887250322628540089)96:0.05663077393305709917)71:0.06403280456389429109)58:0.01848160381757987109)100:0.17208260441541711749)97:0.13497367255836376088)100:0.30715169964839866834,XP_011070823.1:0.34767057065592266163)38:0.06280180832732341900)93:0.20126737493603577556,((KAG5523539.1:0.16242962659394324931,KAG5523537.1:0.29699375162746094459)100:0.56894837633405770383,((GEU84761.1:0.01457009275505649279,PWA78851.1:0.01497883125717312282)90:0.03622042795823916805,((XP_024961152.1:0.10088011604042072811,XP_023770669.1:0.12027382989217723364)38:0.02421468501379067662,(HanXRQr2Chr08g0338021:0.08470445736421715333,KAD2804418.1:0.12490640021251955827)58:0.01564746676202460537)18:0.01060776487248690260)100:0.30205634165314287909)47:0.07983059056651919949)35:0.08473841535713239059,(KAA8529828.1:0.00000100000050002909,KAA8529825.1:0.02836480898984670637)100:0.21374861407370929212)19:0.03371916259645843517)27:0.02962154262328494866)43:0.09086243827744761026)91:0.22190040013622561177)33:0.12896573748770276402)45:0.13589510628742965115,KAA8517154.1:0.99690096417759921366)18:0.12870737809174601085)27:0.15795892050412813079,((((((KAA8524876.1:0.09442296776834017968,((XP_028121702.1:0.00000100000050002909,XP_028121701.1:0.00000100000050002909)100:0.20612173649722151381,XP_017252337.1:0.31719919523127110272)84:0.04840538087655157917)100:0.32401796057556686570,(((XP_028121084.1:0.00724369284108300135,(XP_028056085.1:0.00000100000050002909,XP_028056086.1:0.00000100000050002909)100:0.00000100000050002909)100:0.37098456437725757517,(KAA8525121.1:0.27991737432215907377,XP_004244420.1:0.59077495173610028445)37:0.03287144063543395722)100:0.27767927379640455765,((KAA8528030.1:0.10262019563537808087,(KAA8528028.1:0.09954184302992653832,KAA8528029.1:0.05480607530199468891)78:0.03764568701050637067)100:0.27886060897970493810,((RPM1:0.82381641760476831404,KAA8544520.1:0.14622217268707940474)72:0.13016045395145037222,(((XP_028122292.1:0.02691369219222361497,XP_028059017.1:0.03498781176987098701)100:0.07386765131818974484,((XP_028093680.1:0.00000100000050002909,(XP_028093678.1:0.00000100000050002909,XP_028093679.1:0.00000100000050002909)100:0.00000100000050002909)100:0.03735679953007002563,(XP_028052859.1:0.00000100000050002909,XP_028052860.1:0.00000100000050002909)100:0.02439896107688982116)66:0.02068875020392891423)100:0.24594139128250097626,((XP_028121480.1:0.00937340104757167052,(XP_028090183.1:0.00000100000050002909,XP_028090184.1:0.00000100000050002909)100:0.02251098782631272971)100:0.05810230476821664353,(((XP_028122291.1:0.00910399945071800609,XP_028079316.1:0.03322144123038809488)85:0.02340611352610801055,XP_028061629.1:0.02767530722055532022)71:0.02296268450091772106,((XP_028091186.1:0.05846304934431680034,(XP_028062312.1:0.05232831633043556058,XP_028125341.1:0.04159763332537685238)46:0.00509237620823802927)25:0.01072410352170867151,(XP_028091188.1:0.00000100000050002909,XP_028091189.1:0.00000100000050002909)100:0.05572229960985883995)42:0.00988742154276030238)56:0.01326147532542848798)100:0.15491209667590666310)93:0.11919217761316754089)47:0.07068849856361905659)98:0.16780763880475424443)100:0.22236401892402332670)100:0.31555720038111095826,(((((KAA8549869.1:0.59145168137901293903,(KAA8549873.1:0.00671185793773454963,KAA8549871.1:0.00501532693292682224)100:0.30881898966615656255)80:0.13008533813193062789,KAA8521629.1:0.58873988946579780546)67:0.09853804687094722126,(KAA8531402.1:0.32738816142154342215,((((XP_028052635.1:0.00000100000050002909,(XP_028052572.1:0.00000100000050002909,XP_028052519.1:0.00000100000050002909)31:0.00000100000050002909)100:0.03016493384611305256,XP_028093661.1:0.03498595800232789932)62:0.00943186151553922908,((((XP_028124581.1:0.00000100000050002909,XP_028124579.1:0.00000100000050002909)27:0.00000100000050002909,(XP_028124577.1:0.00000100000050002909,XP_028124578.1:0.00000100000050002909)7:0.00000100000050002909)7:0.00000100000050002909,XP_028124580.1:0.00000100000050002909)100:0.03401309665021141904,(XP_028124575.1:0.00000100000050002909,XP_028124576.1:0.00000100000050002909)100:0.03625197552764931191)38:0.00462045574473107182)100:0.18297474098670307718,((XP_028053407.1:0.38349960295852936198,(XP_028055198.1:0.25797481389912829686,((XP_028054785.1:0.00463424419451078339,XP_028054784.1:0.00000100000050002909)92:0.04377216023658513089,(XP_028118518.1:0.07686026565410172817,(((XP_028111911.1:0.00000100000050002909,XP_028111910.1:0.00000100000050002909)100:0.03744040830773551209,(((((XP_028060203.1:0.00000100000050002909,(XP_028060202.1:0.00000100000050002909,XP_028060201.1:0.00000100000050002909)35:0.00000100000050002909)100:0.23106329554057492004,XP_028122806.1:0.06581579957882884024)85:0.01144254203727193726,(XP_028060215.1:0.00000100000050002909,XP_028111686.1:0.03508901159172783668)65:0.03555600193731305730)59:0.05014891828985480748,XP_028054762.1:0.11147122746619696210)24:0.00428739223843924676,(XP_028122847.1:0.00000100000050002909,(XP_028122845.1:0.00000100000050002909,((XP_028122843.1:0.00000100000050002909,XP_028122848.1:0.00000100000050002909)19:0.00000100000050002909,XP_028122844.1:0.00000100000050002909)4:0.00000100000050002909)5:0.00000100000050002909)100:0.05286725793854737954)4:0.00000100000050002909)31:0.00996702240851844203,XP_028085079.1:0.06253535064306488256)53:0.02818482506208283209)46:0.02662801270678565035)24:0.00000100000050002909)59:0.02347885316316582899)69:0.07668877281357228126,XP_028052379.1:0.02704270891134974084)87:0.17595198736386657989)100:0.17472109520902404101)39:0.03101470406885622338)100:0.21091516022398415497,(((KAA8527105.1:0.24727904062584790679,(KAA8527106.1:0.18858170062879830997,KAA8527100.1:0.10549242882890436102)56:0.06106062679032887852)98:0.14436627256376674544,((KAA8523515.1:0.35448710779331588094,XP_028109792.1:0.56906279720742913852)59:0.05687597551577579236,XP_011095817.1:0.63006483348108288656)37:0.05635751380479653988)100:0.49380860769913675901,(KAA8544432.1:0.37397098571609954654,(KAA8518041.1:0.30734078118369850818,(KAA8544692.1:0.14154185809337679891,KAA8535506.1:0.05494308718023136612)99:0.15017096233686258455)100:0.33660180990170579518)99:0.37881661164810093156)75:0.14200326545988306570)43:0.14440662635658757518,(((KAA8533113.1:0.10222247427126743280,(KAA8533109.1:0.00927021556463496904,KAA8533110.1:0.00465570083926262687)100:0.06142829340793311277)100:0.12489419712978082344,(XP_028095821.1:0.09599422892462017298,(XP_028095806.1:0.00000100000050002909,XP_028095805.1:0.00000100000050002909)100:0.11481953891702700865)99:0.06403380205138722858)100:0.38460719372714113895,((((((XP_028101136.1:0.11038028440831776367,XP_028061849.1:0.08789724675366444862)60:0.03429981111604785138,(XP_028095817.1:0.16056525061715520852,((XP_028070543.1:0.04092768749082636992,XP_028072757.1:0.03537673615670386407)100:0.05040925101044480688,(((XP_028079270.1:0.07310639865520689173,(XP_028110836.1:0.02866147221101415787,((XP_028070475.1:0.05212483911122633984,(XP_028103645.1:0.01919765660455604109,XP_028061847.1:0.09381376990627030010)25:0.01431041087686210460)21:0.01580562622060886074,(XP_028126562.1:0.14567430843621137493,((XP_028097486.1:0.06769054177706883280,XP_028101135.1:0.06127491828839976007)29:0.00845811830911902263,(XP_028101134.1:0.19798023438970069332,XP_028103138.1:0.04311381033412477887)43:0.00931584117834091500)15:0.01378269824909632811)1:0.00000100000050002909)24:0.01056874615173283329)35:0.03184665023610702000)11:0.00959486390887632178,(((XP_028101138.1:0.05541206806276768176,XP_028101141.1:0.03265691156405334250)82:0.06614728729211934166,XP_028093908.1:0.13480568949244139954)28:0.02527995200212748358,(XP_028101129.1:0.00000100000050002909,XP_028101130.1:0.00000100000050002909)86:0.01263301007269932406)5:0.00000100000050002909)12:0.00969848157672414772,XP_028070544.1:0.21227924965070307795)18:0.00436813642055162640)55:0.02435769180096152009)98:0.05821461223698699144)94:0.09192482368221875644,(XP_028095835.1:0.06536512648489704869,(XP_028121127.1:0.09430165403707523042,(XP_028056482.1:0.08909350426020119784,((XP_028119036.1:0.00000100000050002909,(XP_028119046.1:0.00000100000050002909,(((XP_028119044.1:0.00000100000050002909,(XP_028119041.1:0.00000100000050002909,XP_028119033.1:0.00000100000050002909)0:0.00000100000050002909)0:0.00000100000050002909,(((XP_028119034.1:0.00000100000050002909,((XP_028119032.1:0.00000100000050002909,XP_028119037.1:0.00000100000050002909)0:0.00000100000050002909,XP_028119031.1:0.00000100000050002909)0:0.00000100000050002909)0:0.00000100000050002909,((XP_028119047.1:0.00000100000050002909,XP_028119042.1:0.00000100000050002909)0:0.00000100000050002909,XP_028119043.1:0.00000100000050002909)0:0.00000100000050002909)0:0.00000100000050002909,XP_028119040.1:0.00000100000050002909)2:0.00000100000050002909)0:0.00000100000050002909,XP_028119039.1:0.00000100000050002909)1:0.00000100000050002909)1:0.00000100000050002909)0:0.00000100000050002909,((XP_028119045.1:0.00000100000050002909,XP_028119030.1:0.00000100000050002909)0:0.00000100000050002909,(XP_028119029.1:0.00000100000050002909,XP_028119035.1:0.00000100000050002909)0:0.00000100000050002909)0:0.00000100000050002909)98:0.01683735254992331162)36:0.00000100000050002909)100:0.05983260517978383763)100:0.22596237551653466924)73:0.03178452159769300928,XP_028124478.1:0.24035340771951690941)98:0.20335800565132083895,((((XP_028105898.1:0.19223076708468414542,(((XP_028093272.1:0.00000100000050002909,(XP_028093271.1:0.00000100000050002909,XP_028093274.1:0.00000100000050002909)35:0.00000100000050002909)100:0.04619478776527906339,(((XP_028060711.1:0.09397442830870544883,(XP_028107995.1:0.01897557973941068482,XP_028082522.1:0.00987456541917605159)100:0.08744745607380535746)35:0.02201921980652494018,XP_028102439.1:0.14733765969750259317)22:0.01101962736782423173,XP_028097932.1:0.11111788993247342927)35:0.03380513534341422766)95:0.07350284068989570985,(XP_028124772.1:0.00000100000050002909,XP_028124771.1:0.00000100000050002909)100:0.11409805083130479531)86:0.05880466558771297453)100:0.21800085664171914290,((KAA8534449.1:0.09395382800103205256,KAA8521201.1:0.09795561336206815017)100:0.24103088571958358743,(KAA8521226.1:0.11042361228142535956,((KAA8519217.1:0.19211091354780085450,KAA8521225.1:0.09396949394942530343)38:0.00000100000050002909,((KAA8521101.1:0.00000100000050002909,KAA8525333.1:0.05745919908028988138)49:0.01891249158524348564,KAA8521224.1:0.05166326728440618493)40:0.03162709013441437900)89:0.07775642510728471291)100:0.22447505522693067537)44:0.04660526946133519699)75:0.06466114919676305139,((XP_028124422.1:0.04479832156602166215,XP_028106834.1:0.00177187313839807532)100:0.36610622871153225555,(KAA8521200.1:0.23169941746842798169,(KAA8525582.1:0.05785981482741845566,(KAA8525580.1:0.02695205433045531548,KAA8525816.1:0.05765670433688938057)95:0.00909141112942751621)100:0.18914117422987766770)57:0.04018919230323558800)100:0.19815858300675234793)54:0.06185103387969091704,(((XP_011095361.1:0.25501589377819450233,XP_011098143.1:0.28087408449700296265)100:0.46876489632112344763,XP_004250512.1:1.04359057334195948208)74:0.12026339127861371270,(XP_010324303.2:0.51999342007840676505,(XP_028110419.1:0.11963132284565698715,((XP_028091847.1:0.11362827804680411536,(XP_028121406.1:0.10007345963494304608,(XP_028119050.1:0.05825570722673974883,XP_028091830.1:0.22739629447778561544)52:0.04157738797623567600)41:0.00468325696893554747)86:0.06020742031261813731,((XP_028058891.1:0.08406735623470004692,XP_028105458.1:0.04122404782741860563)36:0.00000100000050002909,((XP_028108905.1:0.06411296615950887179,(XP_028068565.1:0.04078082747380229467,XP_028119028.1:0.04379772964108333971)89:0.02128785709951112187)41:0.00673797112734589483,(XP_028108866.1:0.04101683533084359706,(((XP_028089160.1:0.02298907670705914105,XP_028121409.1:0.06151361453307804816)91:0.00888539429024934671,XP_028123899.1:0.11816410396846493969)95:0.07817565416575535109,XP_028058892.1:0.01999446490860099651)31:0.03170754659460588848)14:0.00630116806728015216)28:0.02569257004720178900)36:0.02328778066865277302)86:0.04286512147649175486)100:0.27692968542079116068)30:0.04379617728925667280)27:0.09177157644735528530)22:0.03184320629137508962)69:0.13146660841355423122,KAA8538986.1:0.45317068287265066528)100:0.29221705419078536359)64:0.10186477753532970081)55:0.19301852498522972801)84:0.47889878225948184776,KAA8539032.1:0.67206287631134553617)13:0.09453839914234957176,(((XP_010319326.1:0.19342075223264248995,((((XP_025886374.1:0.00000100000050002909,XP_019068820.1:0.00000100000050002909)100:0.07335355301212742596,(XP_010319324.1:0.11262759040820662093,XP_019068818.1:0.07217629971473682460)74:0.03611495632134623102)24:0.01906280376584784664,(XP_025886383.1:0.08126780934499347464,(XP_025886236.1:0.08242407656244180036,(XP_004236838.1:0.05427378784065815115,XP_019068819.1:0.04215709608536844649)72:0.03012874125694898694)24:0.01248721368939966284)38:0.02435182091355647324)35:0.01420542032024785586,R2:0.05857442975424139581)60:0.07715933643592599867)100:0.40556195703411962450,((XP_017253041.1:0.03519214707580600732,XP_017258937.1:0.03592676263841190071)100:0.34153377584499872155,(((XP_017243859.1:0.00000100000050002909,XP_017243858.1:0.00000100000050002909)100:0.16973320735200597698,(XP_017217395.1:0.23038029313569777234,((((XP_017220193.1:0.15274315713824784813,(XP_017222243.1:0.10363669014912486877,(XP_017220332.1:0.10527610874757106774,((XP_017222240.1:0.00000100000050002909,XP_017222242.1:0.00000100000050002909)31:0.00000100000050002909,XP_017222241.1:0.00000100000050002909)100:0.11342725162063650723)94:0.02568428537478041965)73:0.03227683413544590180)100:0.22136537092576327734,(XP_017224414.1:0.14849723693101091193,XP_017233361.1:0.16654425109979442698)100:0.10472144909226743792)65:0.03897810813232302496,((XP_017225871.1:0.00000100000050002909,XP_017225870.1:0.00000100000050002909)100:0.07335951796141554349,XP_017256454.1:0.07464556913105456493)100:0.24107869322393882250)78:0.04090920052168202370,XP_017218255.1:0.25714590538248988105)64:0.04543870740623303511)100:0.21165890274401083504)50:0.03368531262093850398,((XP_017244594.1:0.26026906642837893679,(XP_017245430.1:0.40847951573898788613,((XP_017255941.1:0.00000100000050002909,XP_017255940.1:0.00000100000050002909)100:0.38601125895517440778,(XP_017249138.1:0.38538463920348164926,((XP_017252473.1:0.04080409003106270915,XP_017239520.1:0.09087800669313292334)79:0.02780467118557477732,(((XP_017241244.1:0.21422600663500795948,XP_017239289.1:0.07360396198835608694)41:0.03289772852939491787,XP_017233329.1:0.08632871162695407441)38:0.02119428014579928868,(XP_017241236.1:0.01968014928564437022,(XP_017241239.1:0.00000100000050002909,((XP_017241238.1:0.00000100000050002909,XP_017241237.1:0.00000100000050002909)12:0.00000100000050002909,XP_017241240.1:0.00000100000050002909)11:0.00000100000050002909)66:0.00000100000050002909)99:0.09464551323917545778)52:0.02244474254155651508)100:0.30079617378811446260)38:0.04783375711625622445)38:0.05287366692394605133)16:0.03047544189907613540)22:0.03822596585116841417,((XP_017243845.1:0.00000100000050002909,XP_017245613.1:0.00000100000050002909)100:0.19133978193964887304,(XP_017243701.1:0.00000100000050002909,XP_017243702.1:0.00000100000050002909)100:0.23844278897587189991)86:0.07558647306355213702)25:0.01366100501358156506)17:0.06122207787720422567)100:0.50887741484280191173)91:0.18327449814080895574,((XP_028091599.1:0.07458423829995282361,(XP_028060702.1:0.04537701738159634346,(XP_028081982.1:0.10738528059848288787,(XP_028064005.1:0.04355794262936153738,((XP_028088185.1:0.00980620558631510771,(XP_028111385.1:0.00000100000050002909,XP_028111386.1:0.00000100000050002909)100:0.01442041839605451466)98:0.05938938640149388215,((XP_028089703.1:0.02296655149962617895,XP_028090775.1:0.03228693424396492095)34:0.01285678875392298748,(XP_028114780.1:0.02911436789929146632,(XP_028098812.1:0.03120509916357249586,XP_028068292.1:0.78558413666242821183)84:0.02003160334785702643)78:0.02760654745226502615)57:0.01014889665268046103)89:0.03200263772691427921)67:0.02693814827094742972)32:0.02899326665423391722)56:0.06320420980697875890)100:0.46078088015572454816,RPP13:0.92587644420270509560)46:0.07756583499703913198)96:0.36729686836393016236)6:0.06578322522602303435,(((((XP_020549024.1:0.00000100000050002909,XP_011077058.1:0.00000100000050002909)100:0.76015714420063285051,(XP_019067591.1:0.39006706395848084190,XP_004233870.1:0.10455641374421320577)100:0.55984833019320001668)100:0.59810586776753260629,(KAA8539674.1:0.47323595075168367607,(((XP_028072114.1:0.13871563642477477418,(XP_028101358.1:0.10245015978873614482,((XP_028075610.1:0.07880625441635857875,(XP_028065206.1:0.04993772026186522189,(XP_028088532.1:0.50438489599753189019,(XP_028060732.1:0.00000100000050002909,(XP_028060734.1:0.00000100000050002909,XP_028060733.1:0.00000100000050002909)28:0.00000100000050002909)96:0.01331454741182886391)44:0.01056935659863313982)64:0.00783143613087422009)92:0.03744855934409083847,(((XP_028065207.1:0.03575168863401271407,(XP_028120270.1:0.00000100000050002909,XP_028065210.1:0.00000100000050002909)99:0.00572005531549048696)100:0.10063119819691408730,(XP_028054888.1:0.06122062394706592053,(XP_028090798.1:0.00000100000050002909,(XP_028090799.1:0.00000100000050002909,XP_028090801.1:0.00000100000050002909)25:0.00000100000050002909)99:0.03531864712115775906)35:0.00789173775377180302)33:0.00509173565713559942,XP_028074809.1:0.04391085264845633745)70:0.04890144385717588166)59:0.01246669913186551105)99:0.09926827142302328821)100:0.38821519552913569262,(((((((XP_017233007.1:0.04927861530948200036,XP_017233010.1:0.00000100000050002909)100:0.26880928755037847289,(((XP_017232937.1:0.31024124568838545857,(XP_017233048.1:0.09191802695318643246,(((((XP_017233057.1:0.05771028711469510658,XP_017234608.1:0.03062832506237321215)77:0.04923636297174741050,XP_017234618.1:0.02984593103256398886)54:0.02681072484595234048,XP_017233053.1:0.09377398698061550908)34:0.00732822703027077166,(((XP_017234615.1:0.00000100000050002909,(XP_017234613.1:0.00000100000050002909,XP_017234616.1:0.00000100000050002909)23:0.00000100000050002909)16:0.00000100000050002909,XP_017234614.1:0.00000100000050002909)68:0.00876046436584181944,XP_017233050.1:0.00937556599216084197)100:0.12584518717111584096)44:0.01668362976514609422,XP_017231913.1:0.04936342671815276834)83:0.04755439370201804128)100:0.17173830087133562516)36:0.03936844717587671683,((XP_017240039.1:0.05688670212051018943,((XP_017241706.1:0.00000100000050002909,(XP_017241707.1:0.00000100000050002909,XP_017241708.1:0.00000100000050002909)35:0.00000100000050002909)100:0.08388345032060022521,((((XP_017239146.1:0.00000100000050002909,XP_017239145.1:0.00000100000050002909)100:0.04883578499002986378,XP_017240042.1:0.10128176066839780778)81:0.02191312638854159972,((XP_017241702.1:0.00000100000050002909,(((XP_017241705.1:0.00000100000050002909,XP_017241704.1:0.00000100000050002909)4:0.00000100000050002909,XP_017241703.1:0.00000100000050002909)12:0.00000100000050002909,(XP_017241700.1:0.00000100000050002909,XP_017241699.1:0.00000100000050002909)3:0.00000100000050002909)4:0.00000100000050002909)3:0.00000100000050002909,XP_017241701.1:0.00000100000050002909)100:0.05832027431338194373)45:0.03018859469967151085,(XP_017242657.1:0.05523192979897984661,XP_017232155.1:0.03350699441929187034)45:0.01059774397140660421)13:0.00853771098200589544)27:0.03035464999701558211)100:0.17054186617120326019,XP_017234402.1:0.28287718617109808283)14:0.01269804593894144872)16:0.05009359313150289761,XP_017235075.1:0.21434924871631869103)20:0.02384391277560740652)35:0.05483804126516055727,XP_017231292.1:0.27734034582175565165)57:0.08996080367906340858,(XP_017222686.1:0.22917483268288182940,(XP_017243167.1:0.00000100000050002909,XP_017243168.1:0.00000100000050002909)100:0.21894148520162884375)84:0.11269125442887496791)100:0.64649119678642508191,((((XP_011091417.1:0.54106905244495462348,XP_011091416.1:0.42493846620877401277)96:0.23555873134438548577,(XP_020552942.1:0.00000100000050002909,XP_011091329.1:0.00000100000050002909)100:1.36852096288953717362)98:0.43235234210363443497,XP_011091324.1:1.35894900798332840530)31:0.14262981344905753534,((XP_017234944.1:0.48478739144069410427,(XP_017251947.1:0.45717728136523211324,(XP_017232992.1:0.43164417271340327353,((XP_017216136.1:0.08883330691320995287,(((XP_017216137.1:0.00000100000050002909,XP_017216138.1:0.00000100000050002909)100:0.49414767124738379067,XP_017217339.1:0.05794029704324944741)97:0.05138577770284430413,XP_017217344.1:0.07936792530389180644)84:0.02364254505017909444)100:0.29773311694964366136,(XP_017232936.1:0.00000100000050002909,XP_017232935.1:0.00000100000050002909)100:0.36086187984438466980)63:0.05132678304319160389)54:0.03477819399341635503)92:0.19175082612234245483)100:0.40648562763422352306,(XP_011091448.2:0.20524807944253914416,(XP_020549717.1:0.10765597600794628297,((XP_011091703.1:0.04149874795215403173,XP_020552898.1:0.07763977154109871770)64:0.02636229383221337305,((XP_020546988.1:0.02244892351931078098,XP_011102145.1:0.06117207321443323548)99:0.06808036164760805642,(XP_020552899.1:0.02461825921489853644,(XP_011072212.2:0.05565760590649581480,((XP_020549777.1:0.04262497697512855621,(XP_011101362.2:0.04871691283378188492,XP_020547259.1:0.10178239940337677205)64:0.00890766713862797301)58:0.00696180379338770267,XP_020547165.1:0.07051024861753794892)80:0.01241383844237600211)82:0.00518768490437658374)97:0.03171732768584070716)75:0.00914093515959304125)85:0.10461805027065747276)90:0.16527831486702274089)100:0.55771739193082703334)38:0.11568563160220896036)46:0.24054032396520733106)16:0.07902001859636217929,((KAA8527790.1:0.28248094688885216907,(KAA8548851.1:0.00000100000050002909,KAA8548848.1:0.00000100000050002909)100:0.31518248222177130957)77:0.09907380962981790495,(KAA8548836.1:0.61265667896362208111,((KAA8548839.1:0.13698332386055350751,KAA8548911.1:0.14442901389866447115)100:0.52067485845141836531,KAA8548837.1:0.40059133106622984988)43:0.12817617789486690505)27:0.12169136190064845648)7:0.03187825551997527235)6:0.05861605801759778300,(((XP_010314773.2:0.59208371098294743096,XP_011091330.1:0.48864293495482691299)48:0.11166746112202345642,((XP_028103453.1:0.00000100000050002909,(XP_028103486.1:0.00000100000050002909,((XP_028103467.1:0.00000100000050002909,XP_028103458.1:0.00000100000050002909)15:0.00000100000050002909,((XP_028103480.1:0.00000100000050002909,(XP_028103445.1:0.00000100000050002909,(XP_028103490.1:0.00000100000050002909,XP_028103473.1:0.00000100000050002909)9:0.00000100000050002909)3:0.00000100000050002909)0:0.00000100000050002909,XP_028103437.1:0.00000100000050002909)0:0.00000100000050002909)2:0.00000100000050002909)2:0.00000100000050002909)100:0.35850409420468776212,((XP_028100032.1:0.49188402638171085934,(XP_028082658.1:0.00000100000050002909,(XP_028082661.1:0.00000100000050002909,(XP_028082660.1:0.00000100000050002909,XP_028082657.1:0.00000100000050002909)27:0.00000100000050002909)14:0.00000100000050002909)99:0.15460465048203134164)100:0.64808528290123590399,(XP_028082654.1:0.05497208509185617931,XP_028077670.1:0.07440125638598604763)100:0.25956185984186136428)67:0.17249170817374107068)32:0.07278796332028987515)10:0.05991116277303625004,(XP_011073815.1:0.40658497895565232083,(KAA8549815.1:0.49107358498197989372,(KAA8532842.1:0.05190735931892265231,(KAA8548852.1:0.00922266745091525515,KAA8548849.1:0.00944199229869911554)100:0.07749882499220236975)100:0.19474377115042088016)100:0.19804585913843872347)11:0.03112652110618349330)5:0.02421485076797253583)8:0.05895431173084067500)27:0.08568801037706787194,((XP_028099688.1:0.13609128424530297918,((XP_028103754.1:0.01049983339245698193,XP_028075079.1:0.03346610526728721613)76:0.01994365016558446654,(XP_028075078.1:0.02834202822215392548,((XP_028103757.1:0.00000100000050002909,XP_028103758.1:0.00000100000050002909)24:0.00000100000050002909,(XP_028103755.1:0.00000100000050002909,XP_028103756.1:0.00000100000050002909)18:0.00000100000050002909)99:0.02025502160573282306)56:0.00471735889415586182)91:0.10149139492849373889)100:0.14745682856364569768,((XP_028064160.1:0.00000100000050002909,(XP_028064159.1:0.00000100000050002909,XP_028064161.1:0.00000100000050002909)29:0.00000100000050002909)100:0.05248558163537334759,(((XP_028079105.1:0.06606663249332929422,(XP_028064166.1:0.00000100000050002909,XP_028064167.1:0.00000100000050002909)100:0.09498680109240811853)4:0.00763040817022570244,(XP_028120782.1:0.04483512818132986272,((XP_028064164.1:0.00000100000050002909,XP_028064163.1:0.00000100000050002909)100:0.01479356127342546304,XP_028089291.1:0.06206468304662896701)97:0.04229731753168335801)53:0.00684528806983762759)10:0.00905806353410673268,(XP_028075044.1:0.44744829377890937838,(XP_028064158.1:0.00000100000050002909,XP_028064157.1:0.00000100000050002909)100:0.02414135998169971223)62:0.05940812817754551750)30:0.02683982824010479676)71:0.26033673982302574235)100:0.35520893447461909798)58:0.28964227426031785573)57:0.24741800141434344695)8:0.05463595143376890478,(((NP_001318061.1:0.10576767359772906718,(Rpivnt1:0.04691049799929195019,((XP_004247879.1:0.02011149664365004253,XP_025888796.1:0.05152046266896272847)100:0.13408108738090357415,(XP_004247881.1:0.01766549835781821426,XP_004247880.1:0.01007473091159230213)95:0.04077014259731506080)63:0.04936560839368060033)57:0.05219180933708485182)100:0.58917347057447433389,(KAA8534991.1:0.65671219430893534863,((((KAA8534987.1:0.20661180071164503280,KAA8529850.1:0.26593663776407994170)100:0.17683771685960344988,(KAA8522951.1:0.02465907516644153322,(KAA8522953.1:0.01293281191884345857,KAA8522956.1:0.02416912018666228512)100:0.04146861053756688287)100:0.24260467720096773325)88:0.11015267045508300714,((XP_028124058.1:0.00000100000050002909,XP_028124056.1:0.00000100000050002909)100:0.34538923303181490176,((XP_028122080.1:0.12238105920295197504,((XP_028093411.1:0.00000100000050002909,(XP_028093406.1:0.00000100000050002909,(((XP_028093408.1:0.00000100000050002909,XP_028093413.1:0.00000100000050002909)21:0.00000100000050002909,XP_028093407.1:0.00000100000050002909)3:0.00000100000050002909,XP_028093412.1:0.00000100000050002909)0:0.00000100000050002909)0:0.00000100000050002909)1:0.00000100000050002909,XP_028093410.1:0.00000100000050002909)100:0.06101938472430409877)100:0.21360310733563511731,(XP_028076878.1:0.00000100000050002909,XP_028076877.1:0.00000100000050002909)100:0.43683258562370480549)14:0.02882116370360075785)98:0.12692298031492912913)81:0.07595592461137654072,(KAA8534990.1:0.57234149243364718096,((XP_028079457.1:0.00468496942454873881,(XP_028122074.1:0.00000100000050002909,XP_028122073.1:0.00000100000050002909)97:0.00473752448444418085)100:0.13153057113508315190,XP_028122084.1:0.13644408202491800641)100:0.24314079209904818080)64:0.12830862825676192518)41:0.08410252821881421259)51:0.12790561756660348558)100:0.57357185101341034983,XP_017245876.1:0.61847144123975505980)22:0.12076188636301479762)1:0.05009975359492267050,(((XP_024989954.1:1.03126482258428531225,((XP_028121354.1:0.54490086255099745571,XP_028120094.1:0.25468922571183688630)100:0.22088067252577470168,((XP_011080807.1:0.58224504523152098567,XP_004253120.2:0.77359637157958105469)96:0.27358628454965294718,((XP_024961744.1:0.04497021200345448916,XP_024960810.1:0.07280892905660044101)100:0.61603558673158620440,XP_024970322.1:0.64758396137326901254)85:0.20302755983868683853)46:0.10447914335778669959)97:0.29681514139474801661)99:0.27375822728612281276,(XP_028062353.1:0.04837160448044415528,XP_028081742.1:0.11055566742301450867)100:1.15046796797713191118)95:0.19288303585444896426,((XP_028099389.1:0.04265263921814725634,XP_028084757.1:0.17027248132541414338)100:0.63283548030337799517,(XP_017240024.1:0.31450936853296457274,XP_017240023.1:0.17793112492829479820)100:1.26723460272971655272)98:0.49568511446187990543)74:0.23233091897458749142)2:0.04978227847270497858)1:0.09326127369781536669)14:0.25772875845597303934)48:0.18219463086674617114,XP_004234047.1:2.21310474439692139725)68:0.15620842880446236811)83:0.19650952439313118525)96:0.44645773987492226587)62:0.07147097810633694370)16:0.08839085906629357003)40:0.10834932861601787035,(XP_028054806.1:0.72831765382730795366,((XP_028112365.1:0.20777052208989080229,(XP_028112364.1:0.13967163470515051027,XP_028082981.1:0.15906446771382209970)67:0.06307500376071457915)68:0.25336213236677013194,XP_017248132.1:0.88911307443193665634)97:0.28545754202857570592)92:0.38094744424904369851)45:0.13709260748250645667,(((((XP_019067829.1:0.00000100000050002909,(XP_025885153.1:0.00000100000050002909,((XP_019067830.1:0.00000100000050002909,XP_019067831.1:0.00000100000050002909)31:0.00000100000050002909,XP_010316824.1:0.00000100000050002909)9:0.00000100000050002909)4:0.00000100000050002909)70:0.00000100000050002909,(XP_010316405.1:0.00000100000050002909,((XP_010316407.1:0.00000100000050002909,(XP_025885293.1:0.00000100000050002909,XP_019067937.1:0.00000100000050002909)7:0.00000100000050002909)5:0.00000100000050002909,XP_010316406.1:0.00000100000050002909)27:0.00000100000050002909)99:0.02028655100926731597)100:1.31867547280436325785,(XP_020549604.1:0.04847119027533989405,XP_020549603.1:0.02484656968052170734)100:0.54196431958103608029)48:0.17681158069282162937,((XP_020547197.1:0.00000100000050002909,(XP_020547199.1:0.00000100000050002909,XP_011070057.1:0.00000100000050002909)34:0.00000100000050002909)100:0.54542003572966413216,XP_028076664.1:0.30269105292108583471)60:0.09510657193272603616)96:0.21882514488334656177,(KAA8525292.1:0.24638174305046775525,XP_028124806.1:0.23323490902510848888)100:0.57006128251676935204)49:0.11703803700449844083)95:0.16616330238673038266,((((XP_028078031.1:0.27944366104072576595,(((XP_028074004.1:0.10853979431884637485,XP_028090246.1:0.04651888187394158380)100:0.34473520580577110550,XP_028100292.1:0.10013875281970242848)37:0.02408361315231203822,(((XP_028095778.1:0.00000100000050002909,(XP_028095779.1:0.00000100000050002909,XP_028095780.1:0.00000100000050002909)35:0.00000100000050002909)100:0.05592476783852778910,((XP_028099482.1:0.03373739573603268260,((XP_028088054.1:0.00000100000050002909,XP_028061835.1:0.00956995869265081858)89:0.01922515943690289442,(XP_028066660.1:0.00000100000050002909,(XP_028066661.1:0.00000100000050002909,XP_028066662.1:0.00000100000050002909)35:0.00000100000050002909)100:0.01433720084032928839)97:0.01461597378281199663)86:0.02508241569742921881,(XP_028088591.1:0.06447361676883066328,((XP_028052386.1:0.02786290625039602314,((XP_028052367.1:0.00000100000050002909,XP_028088707.1:0.01897408538185898358)88:0.00719292203450182851,XP_028071573.1:0.04937192684312569080)15:0.00000100000050002909)92:0.03231509159163036687,XP_028101278.1:0.00732093944036887097)64:0.01328794365992500177)32:0.02556999986555496748)41:0.06439684754719375570)42:0.02794135807403802865,(((XP_028125013.1:0.00000100000050002909,(XP_028125015.1:0.00000100000050002909,XP_028125014.1:0.00000100000050002909)35:0.00000100000050002909)100:0.13401703037347437175,(XP_028078786.1:0.03547000384920123012,((XP_028087647.1:0.00000100000050002909,(XP_028087649.1:0.00000100000050002909,XP_028087648.1:0.00000100000050002909)34:0.00000100000050002909)100:0.05981589450523452922,(XP_028119191.1:0.02333946028393400415,(XP_028090230.1:0.00000100000050002909,(((XP_028090237.1:0.00000100000050002909,XP_028090232.1:0.00000100000050002909)31:0.00000100000050002909,(XP_028090229.1:0.00000100000050002909,(((XP_028090231.1:0.00000100000050002909,XP_028090234.1:0.00000100000050002909)0:0.00000100000050002909,XP_028090236.1:0.00000100000050002909)0:0.00000100000050002909,XP_028090235.1:0.00000100000050002909)11:0.00000100000050002909)0:0.00000100000050002909)0:0.00000100000050002909,XP_028090238.1:0.00000100000050002909)4:0.00000100000050002909)94:0.00935241420215473726)100:0.04986174165773760159)81:0.00618515450322203696)100:0.04748231184578331071)95:0.09007070368981268116,(((XP_028065212.1:0.00000100000050002909,XP_028117346.1:0.01340118034191102592)100:0.08615361393228447573,(XP_028070911.1:0.08966402528944783512,(XP_028078188.1:0.00000100000050002909,XP_028078189.1:0.00000100000050002909)100:0.00751213807962186533)96:0.04696629987811356405)97:0.04500519027349782208,((((XP_028095238.1:0.00000100000050002909,XP_028095239.1:0.00000100000050002909)99:0.02870554911488987226,(((XP_028083654.1:0.00000100000050002909,(XP_028083653.1:0.00000100000050002909,(XP_028083657.1:0.00000100000050002909,(XP_028083656.1:0.00000100000050002909,XP_028083655.1:0.00000100000050002909)9:0.00000100000050002909)5:0.00000100000050002909)1:0.00000100000050002909)5:0.00000100000050002909,XP_028083652.1:0.00000100000050002909)6:0.00000100000050002909,XP_028083651.1:0.00000100000050002909)90:0.00000100000050002909)97:0.03869163974072241385,(XP_028052042.1:0.03987407849037059859,XP_028059571.1:0.04611125690673935351)100:0.06926807308471194524)93:0.04608748511700314077,((XP_028069942.1:0.00000100000050002909,(XP_028069943.1:0.00000100000050002909,((XP_028069938.1:0.00000100000050002909,(XP_028069940.1:0.00000100000050002909,XP_028069945.1:0.00000100000050002909)10:0.00000100000050002909)0:0.00000100000050002909,((XP_028069936.1:0.00000100000050002909,XP_028069935.1:0.00000100000050002909)6:0.00000100000050002909,(((XP_028069946.1:0.00000100000050002909,XP_028069941.1:0.00000100000050002909)0:0.00000100000050002909,XP_028069939.1:0.00000100000050002909)0:0.00000100000050002909,XP_028069937.1:0.00000100000050002909)0:0.00000100000050002909)0:0.00000100000050002909)0:0.00000100000050002909)0:0.00000100000050002909)96:0.00490612929250863489,((((XP_028069707.1:0.00463010357820609324,(XP_028103965.1:0.01462324827255842390,XP_028093653.1:0.01443730836289161025)49:0.01295139896146583168)41:0.01315849606512027245,XP_028114868.1:0.01183118974678975220)83:0.04133840133948762929,((XP_028054381.1:0.00000100000050002909,(XP_028054379.1:0.00000100000050002909,XP_028054382.1:0.00000100000050002909)18:0.00000100000050002909)17:0.00000100000050002909,XP_028054380.1:0.00000100000050002909)95:0.00939008897167447829)31:0.01935073034484216178,(((XP_028071653.1:0.00000100000050002909,XP_028071652.1:0.00000100000050002909)100:0.02156457879593772983,XP_028125971.1:0.01690139324892267481)46:0.00715644789536424956,((XP_028054366.1:0.14839735181533370012,XP_028074166.1:0.00000100000050002909)62:0.07707296991728211644,XP_028068571.1:0.07833908925895567699)1:0.00000100000050002909)8:0.00000100000050002909)65:0.00464000486590141099)99:0.08118238787917760046)42:0.01970903865161938509)34:0.01183049371457500602)27:0.03074985187974899753)39:0.02154752568759869466)22:0.01738961984606371414)97:0.13798248793882153529,((XP_028062180.1:0.05835459181704887033,((XP_028104719.1:0.09762376582935665403,XP_028083316.1:0.04993860834692816220)74:0.01806875444997924074,(XP_028083305.1:0.00000100000050002909,((XP_028093119.1:0.05374337904916838549,XP_028102762.1:0.04152425174241076294)30:0.00795182338286377390,XP_028112700.1:0.08165923042928828479)33:0.01606651593351981697)21:0.00000100000050002909)33:0.01106348224632124760)100:0.26170585552055131151,(((XP_028052893.1:0.13173551285146628542,((XP_028086779.1:0.05430527521645103078,((XP_028076136.1:0.00000100000050002909,(XP_028076134.1:0.00000100000050002909,(XP_028076133.1:0.00000100000050002909,XP_028076135.1:0.00000100000050002909)21:0.00000100000050002909)6:0.00000100000050002909)100:0.04448756369852421844,((XP_028113079.1:0.05658970517820041679,XP_028071426.1:0.02048949568592103518)92:0.02791364161578942238,(((XP_028068939.1:0.00000100000050002909,(XP_028091060.1:0.00000100000050002909,(XP_028091059.1:0.00000100000050002909,XP_028091061.1:0.00000100000050002909)32:0.00000100000050002909)96:0.01923296335684939254)99:0.02965367845467900554,XP_028123908.1:0.05275393810733884636)77:0.01758114050938930362,XP_028099955.1:0.10025093202750236243)65:0.00984359008683439313)79:0.02828534998094494463)61:0.00969594217136601939)45:0.02582986313386771357,(((XP_028107720.1:0.05392997438347157252,XP_028092283.1:0.03299967089110574653)47:0.00626897340223397763,XP_028076110.1:0.04343802762762424829)14:0.00000100000050002909,XP_028103883.1:0.02891994476959882515)38:0.01725767068606725782)24:0.02066599119960500427)42:0.03772275529945944006,(XP_028094554.1:0.00000100000050002909,((XP_028094551.1:0.00000100000050002909,(((XP_028094549.1:0.00000100000050002909,XP_028094548.1:0.00000100000050002909)1:0.00000100000050002909,XP_028094552.1:0.00000100000050002909)0:0.00000100000050002909,XP_028094553.1:0.00000100000050002909)1:0.00000100000050002909)0:0.00000100000050002909,XP_028094550.1:0.00000100000050002909)1:0.00000100000050002909)99:0.04103890105299605462)100:0.24935249424065125678,(XP_028095691.1:0.00000100000050002909,XP_028095692.1:0.00000100000050002909)100:0.31775199816564403399)34:0.03624967187329671686)46:0.03491233061758117207)89:0.12356187467900910104,(KAA8538977.1:0.38187985595999873745,((XP_028123843.1:0.40444113739464943036,((((XP_028119494.1:0.06108917004176932231,(XP_028111037.1:0.00000100000050002909,XP_028111039.1:0.00000100000050002909)100:0.06484153429942586533)66:0.01108896335975926954,(XP_028066492.1:0.04997012745640432713,(XP_028066450.1:0.00000100000050002909,(XP_028066451.1:0.00000100000050002909,XP_028066449.1:0.00000100000050002909)34:0.00000100000050002909)100:0.05637169022039684868)77:0.01053014405592977987)82:0.01814747517346759070,((XP_028123842.1:0.16042182892178113995,(((XP_028110548.1:0.27755189421775561254,(XP_028120268.1:0.00000100000050002909,XP_028110531.1:0.01088449450537500723)19:0.00000100000050002909)65:0.00641465139610861851,XP_028110546.1:0.01771859049377342080)87:0.03969558400781079271,(XP_028103345.1:0.04142106525242219423,((XP_028100544.1:0.00000100000050002909,(XP_028100541.1:0.00000100000050002909,XP_028100542.1:0.00000100000050002909)12:0.00000100000050002909)12:0.00000100000050002909,XP_028100543.1:0.00000100000050002909)99:0.05220360802475988021)33:0.01612376603142031198)38:0.01593216815611826070)18:0.02269877425409635649,((XP_028086491.1:0.00979277895628629519,((XP_028086480.1:0.00000100000050002909,(XP_028086479.1:0.00000100000050002909,XP_028086478.1:0.00000100000050002909)33:0.00000100000050002909)100:0.00983347781363643619,XP_028086481.1:0.02466815871673100000)96:0.01484201227661593146)93:0.01520471263850278754,(XP_028086492.1:0.00000100000050002909,(XP_028101691.1:0.03687857919927779032,(XP_028101692.1:0.00000100000050002909,XP_028101693.1:0.00000100000050002909)100:0.00000100000050002909)83:0.05618756239749633091)12:0.00910359397294497295)33:0.02027597958480882590)8:0.00577767980078457838)29:0.04075496444355327513,((XP_028080966.1:0.04934234783180921347,(XP_028060839.1:0.03987625675469962105,(XP_028127589.1:0.01830971989454501653,XP_028077608.1:0.00000100000050002909)97:0.01130992032799228893)92:0.04791814531282306139)95:0.04207199966083045861,(XP_028074445.1:0.08060687360117528566,(XP_028126758.1:0.00000100000050002909,XP_028126757.1:0.00000100000050002909)97:0.00000100000050002909)99:0.03670481142106604699)100:0.09732867578059054003)40:0.05398012307809914312)100:0.14059812880118888190,((XP_028083471.1:0.06661205220205090871,(XP_028117030.1:0.01869845103993194452,(XP_028106102.1:0.00000100000050002909,(XP_028100559.1:0.01999023063581373272,(XP_028126761.1:0.00000100000050002909,(XP_028126759.1:0.00000100000050002909,XP_028126760.1:0.00000100000050002909)34:0.00000100000050002909)98:0.00000100000050002909)97:0.08009492841897522530)50:0.01735542691494261491)100:0.11268526615860353923)80:0.06312899143704396587,(((XP_028120231.1:0.02287920591649584764,(XP_028100449.1:0.02226859591493924803,(XP_028110550.1:0.03730089357994810506,XP_028118862.1:0.02180338834686343374)52:0.00961927528256814081)79:0.01884297896338541986)59:0.01461545945627461089,(XP_028082993.1:0.00000100000050002909,(XP_028082994.1:0.00000100000050002909,XP_028082995.1:0.00000100000050002909)30:0.00000100000050002909)100:0.03818733003677178550)82:0.02354005377640102856,((XP_028120141.1:0.02457394152143392574,((((XP_028103849.1:0.00000100000050002909,XP_028103856.1:0.00000100000050002909)0:0.00000100000050002909,XP_028103860.1:0.00000100000050002909)0:0.00000100000050002909,XP_028103851.1:0.00000100000050002909)0:0.00000100000050002909,(((XP_028103863.1:0.00000100000050002909,((XP_028103861.1:0.00000100000050002909,XP_028103859.1:0.00000100000050002909)0:0.00000100000050002909,XP_028103848.1:0.00000100000050002909)0:0.00000100000050002909)0:0.00000100000050002909,XP_028103850.1:0.00000100000050002909)0:0.00000100000050002909,((XP_028103852.1:0.00000100000050002909,((XP_028103855.1:0.00000100000050002909,XP_028103862.1:0.00000100000050002909)10:0.00000100000050002909,(XP_028103858.1:0.00000100000050002909,XP_028103857.1:0.00000100000050002909)0:0.00000100000050002909)0:0.00000100000050002909)10:0.00000100000050002909,XP_028103854.1:0.00000100000050002909)0:0.00000100000050002909)0:0.00000100000050002909)100:0.05996604040134366487)98:0.04281902721419001551,XP_028120143.1:0.03028868926910256026)44:0.00442992592203678755)82:0.02301341860952286350)100:0.30035142876040377136)53:0.10992516589796663684)99:0.15609764032784120835)96:0.18408726739293379548,(XP_017235191.1:0.59002474124496984142,(((XP_024996864.1:0.02417072371142128806,XP_024963592.1:0.06091209378890904275)100:0.57655764169358647564,(XP_024973937.1:0.21350315350185300467,((XP_024973913.1:0.14881039903402717983,((XP_024973912.1:0.00445594888317079468,XP_024973911.1:0.06345070544462783069)100:0.14480817251070771112,XP_024973916.1:0.11534875948133545276)74:0.03647429271149653374)97:0.07831113903751552030,(XP_024984108.1:0.19931330131606223022,(XP_024984115.1:0.13418238564024950743,(((XP_024990722.1:0.03861730458452108244,XP_024984125.1:0.03432889018026152872)43:0.00972888261231642099,((XP_024984135.1:0.02028898234718974278,(XP_024984136.1:0.03399297705486571675,(XP_024984134.1:0.01848595452628882044,XP_024965157.1:0.01940640598750575929)69:0.00614323351078729669)75:0.01447464693093382902)45:0.00489545928427077316,XP_024984116.1:0.02920162851844726806)7:0.00000100000050002909)45:0.00479244538079132316,(XP_024984126.1:0.10964926785793105424,XP_024984128.1:0.00478771472166686970)55:0.00478897880244028278)99:0.10061440556743106445)100:0.14794773561930543715)54:0.04277394290941387983)56:0.05149946534472923942)95:0.15295208355114769949)100:0.44649575489817222573,XP_020550593.1:0.43066024626222632055)67:0.04971752972150300653)77:0.09142926491938023481)28:0.03664208090090243647)75:0.10280398002735087470)100:0.34285697345552351711)64:0.10595887341984688845,XP_019068144.1:0.64362197310139046547);
```
