## Supplementary material for "The *NRC0* gene cluster of sensor and helper NLR immune receptors is functionally conserved across asterid plants": Supplemental File 18.nwk

```
(((((((XP_011070823.1:0.22210907970695398239,((((XP_020547985.1:0.00000100000050002909,XP_020547987.1:0.00000100000050002909)100:0.00235732816129699714,XP_020547986.1:0.00441157897993670230)99:0.04920232579153829833,XP_011072179.1:0.11869466097083243572)100:0.52964020894035113152,((XP_011071970.1:0.75726184661216644489,(XP_011088086.1:0.46134860526945120629,XP_011087333.1:0.13136069723735682713)100:0.22725568226441134057)100:0.20893783474655566734,(XP_020548572.1:0.30431506117603202011,((XP_011072005.1:0.06952854649445254498,((XP_011072129.1:0.01006643218008796380,XP_011072127.1:0.03178401715314272541)100:0.04402007769250858293,XP_020548586.1:0.00644627903425136570)99:0.04071793134909547363)99:0.05291617720235995692,XP_011076796.1:0.37443102841646724865)99:0.05063758154977436587)98:0.10348166847542648872)86:0.08371795180868268904)100:0.18326091488234971805)66:0.04621507104216517753,(((XP_004236958.1:0.23253669083233038939,(XP_004236959.1:0.29501500793853496774,XP_010319428.1:0.18278768467679315513)49:0.03652848947218858416)100:0.19485446862473013163,(XP_010319429.1:0.79695610589610288432,((XP_004237189.1:0.00000100000050002909,XP_010319380.1:0.00000100000050002909)100:0.37577447872041541688,(XP_019068867.1:0.00000100000050002909,XP_019068866.1:0.00000100000050002909)100:0.56523813329320282683)100:0.12267415578817732202)53:0.05229699119496215853)100:0.45408192162349420018,(XP_004238948.1:0.23663871944501962963,((NP_001234202.1:0.26916515535770885181,XP_004248798.1:0.15745513918949846643)100:0.05650407486730139872,XP_004234046.1:0.61973437126458197355)67:0.03825423120473441657)97:0.11278620082746027009)100:0.31537433721254443109)100:0.12455641705445744116,(KAG5523539.1:0.17034594689050452931,KAG5523537.1:0.15279284010382707115)100:0.48468852792194505597)67:0.06560956638300743937,((XP_024961152.1:0.06813966990036664229,(((GEU84761.1:0.01432937497982424147,PWA78851.1:0.01716202366859992390)100:0.04560061175620501450,(KAD2804418.1:0.10284685211595892551,HanXRQr2Chr08g0338021:0.06371917058596518468)100:0.02823860787332705194)89:0.02694054370618578428,XP_023770669.1:0.10860907811708496451)88:0.03021137410680452620)100:0.32267665299268744050,(KAA8529828.1:0.00696519480486756156,KAA8529825.1:0.01069521918652173095)100:0.20077916352789168530)65:0.04334310614590911742)51:0.02716105273049133559,(KAA8529807.1:0.30703173807558997721,((KAA8529860.1:0.04335061283860822123,KAA8529869.1:0.11882624059116216053)100:0.53002368227738494433,((KAA8529814.1:0.07674805575668357249,(KAA8529868.1:0.00373935140116253735,KAA8529870.1:0.00000100000050002909)100:0.38088544659527512337)61:0.04044009219767073088,((((CAA3014709.1:0.00113275516559406325,XP_022877138.1:0.00000100000050002909)100:0.23747186307970705177,(GFP83585.1:0.12754631601109692185,(XP_020547440.1:0.00000100000050002909,(XP_011070551.1:0.00000100000050002909,XP_020547439.1:0.00000100000050002909)100:0.00000100000050002909)100:0.07366549369959864146)100:0.10000929806686643941)98:0.04190898185101397250,((((PHT26453.1:0.00674142846023317692,(PHT37486.1:0.00233793579647974606,(PHT37825.1:0.01898003845330126574,((PHU06281.1:0.00335749006975510867,PHT26520.1:0.00335831564228488214)38:0.00000100000050002909,(XP_016542959.1:0.00000100000050002909,PHT38427.1:0.00000100000050002909)60:0.00000100000050002909)65:0.00000100000050002909)49:0.00000100000050002909)76:0.00000100000050002909)100:0.03801799403200831207,((KAG5579171.1:0.01028191726941481490,XP_006366308.1:0.01142344448464598962)100:0.00626977182446092178,(XP_004248175.2:0.00451334523761096149,((XP_027768402.1:0.00000100000050002909,XP_015055785.1:0.00000100000050002909)95:0.00112848337668098545,TMW96171.1:0.00112578814726615366)75:0.00000100000050002909)99:0.01313540807556296854)98:0.01774923998354189375)100:0.09524043940843116007,(XP_019171304.1:0.02440495742421382175,((XP_031101362.1:0.01097762981047418693,itf14g00270.t1:0.00946663202565739895)81:0.00430915842147821214,itf14g00240.t1:0.07286517363129851876)100:0.00881924557461389279)100:0.10476053893904033187)100:0.06056185899509095028,(((XP_027100668.1:0.00670184674224664784,CDP05558.1:0.00111271111425899870)20:0.00000100000050002909,XP_027097933.1:0.00222609039746176707)56:0.00111366617108113724,(XP_027185361.1:0.00000100000050002909,XP_027153382.1:0.00000100000050002909)86:0.00000100000050002909)100:0.16847127166927938768)84:0.02222892414363360908)100:0.05834312999640833136,(XP_017219587.1:0.24289092215486995929,((XP_024993454.1:0.00000100000050002909,XP_024993455.1:0.00000100000050002909)100:0.05306356220283334202,((((KAD7117613.1:0.00124703147121833866,KAD7117598.1:0.00240734928331825995)100:0.10491426514121209024,HanXRQr2Chr15g0699261:0.06270085701386067523)98:0.03873532915568823898,XP_043640332.1:0.09191737425759395619)55:0.01265656270974221433,(XP_023772986.1:0.09144015044098278977,PWA69808.1:0.10454454282771918905)43:0.01006945851119844804)41:0.01073368689275050816)100:0.14545290946119243669)94:0.03778776664582327027)94:0.02936178564602120317)79:0.05681547375653499959)89:0.03371176937511876498)53:0.02247888977003068695)100:0.13930837204772725246,(((XP_028098607.1:0.00000100000050002909,(XP_028098604.1:0.00000100000050002909,XP_028098605.1:0.00000100000050002909)100:0.00000100000050002909)63:0.00000100000050002909,XP_028098606.1:0.00000100000050002909)100:0.09713737763433610839,PSR88102.1:0.11622434517042069813)76:0.02686870277940282478)100:0.20367409997431276669,(XP_028063961.1:0.00000100000050002909,XP_028063962.1:0.00000100000050002909)11:0.00000100000050002909,XP_028063964.1:0.00000100000050002909);
```
